## supplementary-documents.tar.gz for "Overview of the SAMPL6 p*K*_a_ Challenge: Evaluating small molecule microscopic and macroscopic p*K*_a_ predictions": statistics.tex

```
\documentclass{article}
\usepackage[a4paper,margin=0.005in,tmargin=0.5in,landscape]{geometry}
\usepackage{booktabs}
\usepackage{longtable}
\pagenumbering{gobble}
\begin{document}
\begin{center}
\begin{longtable}{|ccccccc|}
\toprule
    ID &                                               name &                  RMSE &                   MAE &                       ME &                 R$^2$ &                      m &                $\tau$ \\
\midrule
\endhead
\midrule
\multicolumn{8}{r}{{Continued on next page}} \\
\midrule
\endfoot

\bottomrule
\endlastfoot
 nb011 &                                             Jaguar &  0.468 [0.300, 0.642] &  0.329 [0.223, 0.455] &   -0.019 [-0.187, 0.139] &  0.971 [0.935, 0.990] &   1.010 [0.966, 1.061] &  0.896 [0.785, 0.967] \\
 hdiyq &                                              S+pKa &  0.607 [0.454, 0.743] &  0.450 [0.310, 0.601] &    0.098 [-0.119, 0.311] &  0.950 [0.914, 0.975] &   1.011 [0.931, 1.114] &  0.870 [0.786, 0.937] \\
 epvmk &           EC-RISM/MP2/cc-pVTZ-P2-phi-noThiols-2par &  0.631 [0.435, 0.804] &  0.469 [0.326, 0.629] &   -0.024 [-0.247, 0.208] &  0.949 [0.892, 0.980] &   0.982 [0.914, 1.045] &  0.811 [0.681, 0.907] \\
 xnoe0 &                EC-RISM/MP2/cc-pVTZ-P2-phi-all-2par &  0.647 [0.469, 0.815] &  0.499 [0.361, 0.654] &   -0.099 [-0.332, 0.135] &  0.948 [0.890, 0.978] &   0.995 [0.923, 1.057] &  0.819 [0.685, 0.914] \\
 gdqeg &                             PCM/B3LYP/6-311+G(d,p) &  0.663 [0.410, 0.913] &  0.443 [0.279, 0.643] &    0.111 [-0.118, 0.363] &  0.938 [0.861, 0.979] &   0.943 [0.858, 1.029] &  0.831 [0.648, 0.949] \\
 4o0ia &         EC-RISM/MP2/cc-pVTZ-P3NI-phi-noThiols-2par &  0.664 [0.438, 0.858] &  0.465 [0.309, 0.640] &    0.003 [-0.226, 0.243] &  0.940 [0.884, 0.977] &   0.967 [0.869, 1.048] &  0.853 [0.733, 0.938] \\
 ftc8w &             EC-RISM/MP2/cc-pVTZ-P2-q-noThiols-2par &  0.723 [0.422, 1.007] &  0.504 [0.336, 0.712] &   -0.017 [-0.281, 0.234] &  0.925 [0.815, 0.979] &   0.949 [0.890, 1.003] &  0.772 [0.602, 0.895] \\
 ccpmw &            ReSCoSS conformations // COSMOtherm pKa &  0.760 [0.586, 0.910] &  0.596 [0.428, 0.769] &   -0.221 [-0.483, 0.039] &  0.924 [0.854, 0.962] &   0.982 [0.857, 1.074] &  0.796 [0.659, 0.895] \\
 nb008 &                                   Epik Microscopic &  0.761 [0.486, 1.022] &  0.523 [0.342, 0.737] &   -0.084 [-0.368, 0.177] &  0.930 [0.847, 0.976] &   0.853 [0.786, 0.924] &  0.842 [0.727, 0.924] \\
 kxztt &      EC-RISM/MP2/6-311+G(d,p)-P3NI-q-noThiols-2par &  0.781 [0.508, 1.059] &  0.555 [0.377, 0.764] &   -0.104 [-0.395, 0.164] &  0.940 [0.862, 0.979] &   1.077 [1.014, 1.142] &  0.838 [0.718, 0.928] \\
 0xi4b &  EC-RISM/B3LYP/6-311+G(d,p)-P3NI-phi-noThiols-2par &  0.853 [0.593, 1.090] &  0.633 [0.434, 0.848] &    0.230 [-0.069, 0.522] &  0.914 [0.827, 0.963] &   0.994 [0.908, 1.088] &  0.797 [0.636, 0.910] \\
 cywyk &    EC-RISM/B3LYP/6-311+G(d,p)-P2-phi-noThiols-2par &  0.860 [0.607, 1.097] &  0.621 [0.425, 0.841] &    0.132 [-0.165, 0.438] &  0.904 [0.823, 0.955] &   0.961 [0.861, 1.077] &  0.805 [0.641, 0.919] \\
 nxaaw &    EC-RISM/B3LYP/6-311+G(d,p)-P3NI-q-noThiols-2par &  0.894 [0.558, 1.251] &  0.615 [0.409, 0.865] &   -0.025 [-0.341, 0.277] &  0.892 [0.755, 0.965] &   0.936 [0.852, 1.000] &  0.788 [0.619, 0.908] \\
 nb016 &                                               MoKa &  0.952 [0.712, 1.177] &  0.767 [0.571, 0.985] &   -0.225 [-0.568, 0.124] &  0.895 [0.826, 0.946] &   0.935 [0.820, 1.074] &  0.746 [0.621, 0.855] \\
 eyetm &  ReSCoSS conformations // DSD-BLYP-D3 reranking... &  0.979 [0.691, 1.275] &  0.720 [0.505, 0.972] &  -0.318 [-0.663, -0.005] &  0.915 [0.857, 0.957] &   1.089 [0.949, 1.220] &  0.779 [0.638, 0.887] \\
 cm2yq &    EC-RISM/MP2/6-311+G(d,p)-P3NI-phi-noThiols-2par &  0.994 [0.447, 1.529] &  0.561 [0.318, 0.889] &    0.103 [-0.214, 0.487] &  0.906 [0.828, 0.977] &   1.089 [0.959, 1.251] &  0.888 [0.791, 0.956] \\
 2umai &         EC-RISM/MP2/6-311+G(d,p)-P3NI-phi-all-2par &  1.004 [0.473, 1.539] &  0.574 [0.332, 0.904] &    0.067 [-0.242, 0.461] &  0.906 [0.826, 0.975] &   1.096 [0.960, 1.258] &  0.870 [0.760, 0.947] \\
 ko8yx &  Adiabatic scheme with single point correction ... &  1.012 [0.756, 1.255] &  0.782 [0.568, 1.019] &     0.349 [0.021, 0.686] &  0.906 [0.811, 0.955] &   1.071 [0.963, 1.185] &  0.779 [0.629, 0.889] \\
 wuuvc &      EC-RISM/MP2/6-311+G(d,p)-P2-phi-noThiols-2par &  1.016 [0.513, 1.539] &  0.620 [0.381, 0.945] &    0.188 [-0.127, 0.575] &  0.878 [0.799, 0.963] &   0.997 [0.847, 1.193] &  0.900 [0.813, 0.962] \\
 z7fhp &           EC-RISM/MP2/6-311+G(d,p)-P2-phi-all-1par &  1.022 [0.503, 1.544] &  0.608 [0.366, 0.929] &    0.083 [-0.241, 0.465] &  0.896 [0.822, 0.971] &   1.084 [0.968, 1.256] &  0.883 [0.802, 0.946] \\
 ktpj5 &           EC-RISM/MP2/6-311+G(d,p)-P2-phi-all-2par &  1.022 [0.508, 1.550] &  0.613 [0.370, 0.948] &    0.168 [-0.151, 0.569] &  0.883 [0.805, 0.965] &   1.019 [0.866, 1.215] &  0.893 [0.800, 0.962] \\
 arcko &              Vertical scheme for type I submission &  1.041 [0.739, 1.325] &  0.767 [0.528, 1.028] &     0.366 [0.041, 0.723] &  0.886 [0.802, 0.943] &   1.010 [0.900, 1.142] &  0.784 [0.629, 0.897] \\
 y4wws &  microscopic pKa prediction with Gaussian and g... &  1.042 [0.710, 1.336] &  0.737 [0.497, 1.008] &   -0.307 [-0.676, 0.036] &  0.913 [0.848, 0.957] &   1.125 [1.021, 1.261] &  0.788 [0.681, 0.881] \\
 wcvnu &             Adiabatic scheme for type I submission &  1.108 [0.801, 1.392] &  0.841 [0.597, 1.112] &    0.277 [-0.108, 0.674] &  0.886 [0.774, 0.950] &   1.094 [0.979, 1.221] &  0.732 [0.543, 0.877] \\
 8toyp &         EC-RISM/MP2/6-311+G(d,p)-P3NI-phi-all-1par &  1.134 [0.602, 1.668] &  0.696 [0.415, 1.057] &    0.128 [-0.249, 0.566] &  0.884 [0.810, 0.962] &   1.103 [0.976, 1.299] &  0.833 [0.718, 0.923] \\
 qsicn &  microscopic pKa prediction with Gaussian and s... &  1.165 [0.296, 1.647] &  0.884 [0.228, 1.540] &   -0.764 [-1.540, 0.012] &  0.914 [0.457, 1.000] &   1.162 [0.519, 1.592] &  0.800 [0.000, 1.000] \\
 6tvf8 &                                OE Gaussian Process &  1.251 [0.737, 1.675] &  0.789 [0.467, 1.162] &    0.199 [-0.239, 0.658] &  0.736 [0.475, 0.912] &   0.762 [0.552, 0.933] &  0.688 [0.472, 0.855] \\
 v8qph &                                      ACD/pKa GALAS &  1.314 [0.835, 1.737] &  0.921 [0.606, 1.282] &   -0.062 [-0.552, 0.409] &  0.859 [0.743, 0.940] &   1.163 [0.987, 1.341] &  0.727 [0.593, 0.847] \\
 wexjs &                Direct scheme for type I submission &  1.325 [0.973, 1.660] &  1.009 [0.711, 1.343] &    0.281 [-0.180, 0.764] &  0.847 [0.702, 0.925] &   1.146 [0.991, 1.313] &  0.718 [0.532, 0.857] \\
 w4z0e &  Direct scheme with single point correction for... &  1.569 [1.172, 1.940] &  1.226 [0.902, 1.582] &    0.090 [-0.468, 0.633] &  0.848 [0.759, 0.909] &   1.246 [1.086, 1.461] &  0.723 [0.596, 0.826] \\
 t8ewk &                                 COSMOlogic\_FINE17 &  2.685 [0.900, 3.884] &  1.437 [0.651, 2.430] &    0.808 [-0.090, 1.925] &  0.130 [0.000, 0.830] &  0.408 [-0.206, 1.033] &  0.387 [0.038, 0.720] \\
 758j8 &                      Explicit solvent submission 3 &  4.301 [2.162, 6.432] &  2.650 [1.639, 3.970] &    0.339 [-1.307, 1.734] &  0.258 [0.073, 0.662] &   0.972 [0.639, 1.363] &  0.400 [0.178, 0.598] \\
 z3btx &                      Explicit solvent submission 2 &  4.825 [1.897, 7.292] &  2.528 [1.283, 4.153] &    0.554 [-1.300, 2.161] &  0.247 [0.075, 0.725] &   1.057 [0.737, 1.393] &  0.511 [0.320, 0.682] \\
 0wfzo &                      Explicit solvent submission 1 &  4.972 [1.380, 8.123] &  2.237 [1.017, 4.037] &   -0.638 [-2.694, 0.848] &  0.196 [0.051, 0.788] &   0.990 [0.709, 1.297] &  0.525 [0.335, 0.696] \\
 hgn83 &                      Explicit solvent submission 4 &  5.111 [3.139, 6.832] &  3.207 [1.856, 4.788] &    1.006 [-0.784, 2.875] &  0.271 [0.093, 0.554] &   1.254 [0.867, 1.722] &  0.453 [0.215, 0.664] \\
\end{longtable}
\end{center}

Notes

- Mean and 95\% confidence intervals of statistic values were calculated by bootstrapping.

- pKa predictions of Epik, Jaguar, Chemicalize, and MoKa were not blind (submission IDs noted as nbXXX). They were submitted after the submission deadline as reference methods.

- pKas of the rest of the molecules in these submissions were blindly predicted before experimental data was released.

\end{document}
```
