## supplementary-documents.tar.gz for "Overview of the SAMPL6 p*K*_a_ Challenge: Evaluating small molecule microscopic and macroscopic p*K*_a_ predictions": statistics.json

```
{"nb011":{"name":"Jaguar","RMSE":0.4682706689,"RMSE_lower_bound":0.3014534683,"RMSE_upper_bound":0.6407933591,"MAE":0.3290322581,"MAE_lower_bound":0.2235483871,"MAE_upper_bound":0.4561290323,"ME":-0.0187096774,"ME_lower_bound":-0.184516129,"ME_upper_bound":0.1396774194,"R2":0.971344346,"R2_lower_bound":0.9356650015,"R2_upper_bound":0.9895399773,"m":1.0103771151,"m_lower_bound":0.9656223751,"m_upper_bound":1.0606576126,"kendall_tau":0.8955871712,"kendall_tau_lower_bound":0.7840574831,"kendall_tau_upper_bound":0.9645232816},"hdiyq":{"name":"S+pKa","RMSE":0.6240424923,"RMSE_lower_bound":0.4748038644,"RMSE_upper_bound":0.757546975,"MAE":0.4680645161,"MAE_lower_bound":0.3274193548,"MAE_upper_bound":0.6187096774,"ME":0.1274193548,"ME_lower_bound":-0.0874193548,"ME_upper_bound":0.344516129,"R2":0.9501427068,"R2_lower_bound":0.9167002532,"R2_upper_bound":0.9739735115,"m":0.9899067824,"m_lower_bound":0.9162590366,"m_upper_bound":1.0871676087,"kendall_tau":0.8697529258,"kendall_tau_lower_bound":0.7910292118,"kendall_tau_upper_bound":0.9342304201},"epvmk":{"name":"EC-RISM\/MP2\/cc-pVTZ-P2-phi-noThiols-2par","RMSE":0.6309079391,"RMSE_lower_bound":0.4322714664,"RMSE_upper_bound":0.8101702673,"MAE":0.4693103448,"MAE_lower_bound":0.3227586207,"MAE_upper_bound":0.6317241379,"ME":-0.0237931034,"ME_lower_bound":-0.2489655172,"ME_upper_bound":0.2117241379,"R2":0.9487355886,"R2_lower_bound":0.8899054697,"R2_upper_bound":0.9798644592,"m":0.9816674428,"m_lower_bound":0.9116825749,"m_upper_bound":1.0441872379,"kendall_tau":0.8113446365,"kendall_tau_lower_bound":0.6777970673,"kendall_tau_upper_bound":0.9060052219},"xnoe0":{"name":"EC-RISM\/MP2\/cc-pVTZ-P2-phi-all-2par","RMSE":0.6470831992,"RMSE_lower_bound":0.4665797538,"RMSE_upper_bound":0.8168700427,"MAE":0.499,"MAE_lower_bound":0.36,"MAE_upper_bound":0.6553333333,"ME":-0.099,"ME_lower_bound":-0.323,"ME_upper_bound":0.133,"R2":0.9476192633,"R2_lower_bound":0.8896436424,"R2_upper_bound":0.9776297682,"m":0.9947022977,"m_lower_bound":0.9245593691,"m_upper_bound":1.0545335622,"kendall_tau":0.8193331087,"kendall_tau_lower_bound":0.6868243498,"kendall_tau_upper_bound":0.914893617},"gdqeg":{"name":"PCM\/B3LYP\/6-311+G(d,p)","RMSE":0.6527454838,"RMSE_lower_bound":0.4053969248,"RMSE_upper_bound":0.8921602995,"MAE":0.4336666667,"MAE_lower_bound":0.2746666667,"MAE_upper_bound":0.6213333333,"ME":0.113,"ME_lower_bound":-0.103,"ME_upper_bound":0.351,"R2":0.9412098798,"R2_lower_bound":0.8756477052,"R2_upper_bound":0.9799978463,"m":0.9451948352,"m_lower_bound":0.8672494365,"m_upper_bound":1.0232932148,"kendall_tau":0.8331420936,"kendall_tau_lower_bound":0.6714361841,"kendall_tau_upper_bound":0.9474940334},"4o0ia":{"name":"EC-RISM\/MP2\/cc-pVTZ-P3NI-phi-noThiols-2par","RMSE":0.6638232373,"RMSE_lower_bound":0.438391488,"RMSE_upper_bound":0.8606093115,"MAE":0.465483871,"MAE_lower_bound":0.3090322581,"MAE_upper_bound":0.6425806452,"ME":0.0029032258,"ME_lower_bound":-0.2229032258,"ME_upper_bound":0.24,"R2":0.9399215806,"R2_lower_bound":0.8846604457,"R2_upper_bound":0.9775715918,"m":0.9665817004,"m_lower_bound":0.8689870496,"m_upper_bound":1.049654615,"kendall_tau":0.8525300956,"kendall_tau_lower_bound":0.732718894,"kendall_tau_upper_bound":0.9376391982},"nb008":{"name":"Epik Microscopic","RMSE":0.7606554191,"RMSE_lower_bound":0.484578855,"RMSE_upper_bound":1.0221643703,"MAE":0.523,"MAE_lower_bound":0.3403333333,"MAE_upper_bound":0.7333333333,"ME":-0.0843333333,"ME_lower_bound":-0.3723333333,"ME_upper_bound":0.171,"R2":0.9300418845,"R2_lower_bound":0.8465428697,"R2_upper_bound":0.9766341909,"m":0.8529269779,"m_lower_bound":0.7856783102,"m_upper_bound":0.9258471978,"kendall_tau":0.8423480836,"kendall_tau_lower_bound":0.7298578199,"kendall_tau_upper_bound":0.923627685},"ccpmw":{"name":"ReSCoSS conformations \/\/ COSMOtherm pKa","RMSE":0.7883342995,"RMSE_lower_bound":0.6228446707,"RMSE_upper_bound":0.9382017803,"MAE":0.6219354839,"MAE_lower_bound":0.4564516129,"MAE_upper_bound":0.7967741935,"ME":-0.1690322581,"ME_lower_bound":-0.4364516129,"ME_upper_bound":0.1122580645,"R2":0.9190546674,"R2_lower_bound":0.8649912709,"R2_upper_bound":0.9563226755,"m":0.947938055,"m_lower_bound":0.8231149428,"m_upper_bound":1.0530969855,"kendall_tau":0.800861605,"kendall_tau_lower_bound":0.6718403548,"kendall_tau_upper_bound":0.8935698448},"0xi4b":{"name":"EC-RISM\/B3LYP\/6-311+G(d,p)-P3NI-phi-noThiols-2par","RMSE":0.8384728181,"RMSE_lower_bound":0.5805973935,"RMSE_upper_bound":1.0699813082,"MAE":0.613,"MAE_lower_bound":0.4176666667,"MAE_upper_bound":0.828,"ME":0.221,"ME_lower_bound":-0.0726666667,"ME_upper_bound":0.513,"R2":0.9187440158,"R2_lower_bound":0.8370159183,"R2_upper_bound":0.9651032819,"m":0.9989472084,"m_lower_bound":0.9122083565,"m_upper_bound":1.0872363519,"kendall_tau":0.8101271187,"kendall_tau_lower_bound":0.6538926845,"kendall_tau_upper_bound":0.919239905},"cywyk":{"name":"EC-RISM\/B3LYP\/6-311+G(d,p)-P2-phi-noThiols-2par","RMSE":0.8603450171,"RMSE_lower_bound":0.6048486881,"RMSE_upper_bound":1.1002492386,"MAE":0.6212903226,"MAE_lower_bound":0.4193548387,"MAE_upper_bound":0.8435483871,"ME":0.1316129032,"ME_lower_bound":-0.164516129,"ME_upper_bound":0.4387096774,"R2":0.9037683066,"R2_lower_bound":0.8218947569,"R2_upper_bound":0.9553268548,"m":0.9605288442,"m_lower_bound":0.8602788658,"m_upper_bound":1.0779411277,"kendall_tau":0.8051673125,"kendall_tau_lower_bound":0.6379690949,"kendall_tau_upper_bound":0.9170426638},"ftc8w":{"name":"EC-RISM\/MP2\/cc-pVTZ-P2-q-noThiols-2par","RMSE":0.8609053749,"RMSE_lower_bound":0.5108373897,"RMSE_upper_bound":1.1701667926,"MAE":0.5880645161,"MAE_lower_bound":0.3858064516,"MAE_upper_bound":0.8264516129,"ME":0.1003225806,"ME_lower_bound":-0.1935483871,"ME_upper_bound":0.4064516129,"R2":0.8994197619,"R2_lower_bound":0.7704423288,"R2_upper_bound":0.9698530847,"m":0.9171960667,"m_lower_bound":0.8366000482,"m_upper_bound":0.980562578,"kendall_tau":0.7534988219,"kendall_tau_lower_bound":0.5701573161,"kendall_tau_upper_bound":0.880274731},"nxaaw":{"name":"EC-RISM\/B3LYP\/6-311+G(d,p)-P3NI-q-noThiols-2par","RMSE":0.8940592461,"RMSE_lower_bound":0.5550007265,"RMSE_upper_bound":1.2548975026,"MAE":0.6148387097,"MAE_lower_bound":0.4080645161,"MAE_upper_bound":0.8687096774,"ME":-0.024516129,"ME_lower_bound":-0.3529032258,"ME_upper_bound":0.2787096774,"R2":0.8919381027,"R2_lower_bound":0.7516011322,"R2_upper_bound":0.9650560014,"m":0.9363239269,"m_lower_bound":0.8525396433,"m_upper_bound":1.0004249077,"kendall_tau":0.7879444823,"kendall_tau_lower_bound":0.6254178009,"kendall_tau_upper_bound":0.9068736142},"nb016":{"name":"MoKa","RMSE":0.9515720076,"RMSE_lower_bound":0.7104299503,"RMSE_upper_bound":1.1801921756,"MAE":0.7667857143,"MAE_lower_bound":0.5671428571,"MAE_upper_bound":0.9825,"ME":-0.2253571429,"ME_lower_bound":-0.5642857143,"ME_upper_bound":0.1157142857,"R2":0.8947376632,"R2_lower_bound":0.8271738435,"R2_upper_bound":0.9464970774,"m":0.9353174533,"m_lower_bound":0.8210824701,"m_upper_bound":1.0696393406,"kendall_tau":0.746031746,"kendall_tau_lower_bound":0.6198347107,"kendall_tau_upper_bound":0.8536585366},"kxztt":{"name":"EC-RISM\/MP2\/6-311+G(d,p)-P3NI-q-noThiols-2par","RMSE":0.959349578,"RMSE_lower_bound":0.5629645036,"RMSE_upper_bound":1.3256538253,"MAE":0.6403225806,"MAE_lower_bound":0.4119354839,"MAE_upper_bound":0.9167741935,"ME":0.0029032258,"ME_lower_bound":-0.32,"ME_upper_bound":0.3612903226,"R2":0.9000792881,"R2_lower_bound":0.7617544927,"R2_upper_bound":0.9733995065,"m":1.0563681891,"m_lower_bound":0.9583755748,"m_upper_bound":1.1280760198,"kendall_tau":0.7922501899,"kendall_tau_lower_bound":0.628959276,"kendall_tau_upper_bound":0.9103139013},"eyetm":{"name":"ReSCoSS conformations \/\/ DSD-BLYP-D3 reranking \/\/ COSMOtherm pKa","RMSE":0.9785489587,"RMSE_lower_bound":0.6881297702,"RMSE_upper_bound":1.2672092782,"MAE":0.7196774194,"MAE_lower_bound":0.4967741935,"MAE_upper_bound":0.9667741935,"ME":-0.3177419355,"ME_lower_bound":-0.6538709677,"ME_upper_bound":0.0012903226,"R2":0.914922344,"R2_lower_bound":0.8561728054,"R2_upper_bound":0.9564964981,"m":1.0891567337,"m_lower_bound":0.9446230402,"m_upper_bound":1.2228906184,"kendall_tau":0.7793330672,"kendall_tau_lower_bound":0.6414269806,"kendall_tau_upper_bound":0.8841870824},"cm2yq":{"name":"EC-RISM\/MP2\/6-311+G(d,p)-P3NI-phi-noThiols-2par","RMSE":0.9939533859,"RMSE_lower_bound":0.4438580854,"RMSE_upper_bound":1.5408439246,"MAE":0.561,"MAE_lower_bound":0.3143333333,"MAE_upper_bound":0.8983333333,"ME":0.103,"ME_lower_bound":-0.2126666667,"ME_upper_bound":0.502,"R2":0.9062472701,"R2_lower_bound":0.8278417882,"R2_upper_bound":0.9772559171,"m":1.0894409179,"m_lower_bound":0.9595601638,"m_upper_bound":1.2529090156,"kendall_tau":0.8883780335,"kendall_tau_lower_bound":0.7952380952,"kendall_tau_upper_bound":0.9572554574},"2umai":{"name":"EC-RISM\/MP2\/6-311+G(d,p)-P3NI-phi-all-2par","RMSE":1.0038874439,"RMSE_lower_bound":0.4647185528,"RMSE_upper_bound":1.5448991337,"MAE":0.5743333333,"MAE_lower_bound":0.3266666667,"MAE_upper_bound":0.912,"ME":0.067,"ME_lower_bound":-0.2493333333,"ME_upper_bound":0.4613333333,"R2":0.9056099446,"R2_lower_bound":0.8230787612,"R2_upper_bound":0.9755326449,"m":1.0956256074,"m_lower_bound":0.9610789537,"m_upper_bound":1.2618111195,"kendall_tau":0.8699660536,"kendall_tau_lower_bound":0.756503296,"kendall_tau_upper_bound":0.9467756414},"ko8yx":{"name":"Adiabatic scheme with single point correction for type I submission","RMSE":1.0118507476,"RMSE_lower_bound":0.7552184046,"RMSE_upper_bound":1.2496425295,"MAE":0.7816129032,"MAE_lower_bound":0.5629032258,"MAE_upper_bound":1.0148387097,"ME":0.3487096774,"ME_lower_bound":0.0106451613,"ME_upper_bound":0.6748387097,"R2":0.9055980019,"R2_lower_bound":0.8161208737,"R2_upper_bound":0.9557252437,"m":1.0708579401,"m_lower_bound":0.9636260583,"m_upper_bound":1.1857900252,"kendall_tau":0.7793330672,"kendall_tau_lower_bound":0.635455059,"kendall_tau_upper_bound":0.8911133114},"wuuvc":{"name":"EC-RISM\/MP2\/6-311+G(d,p)-P2-phi-noThiols-2par","RMSE":1.0162168933,"RMSE_lower_bound":0.5135832376,"RMSE_upper_bound":1.5335705754,"MAE":0.62,"MAE_lower_bound":0.3838709677,"MAE_upper_bound":0.934516129,"ME":0.1877419355,"ME_lower_bound":-0.1306451613,"ME_upper_bound":0.5777419355,"R2":0.8783137264,"R2_lower_bound":0.7993323119,"R2_upper_bound":0.9636533264,"m":0.9969231837,"m_lower_bound":0.8484467617,"m_upper_bound":1.1931078628,"kendall_tau":0.8998928787,"kendall_tau_lower_bound":0.8133333333,"kendall_tau_upper_bound":0.9618858259},"ktpj5":{"name":"EC-RISM\/MP2\/6-311+G(d,p)-P2-phi-all-2par","RMSE":1.0216571506,"RMSE_lower_bound":0.5065438448,"RMSE_upper_bound":1.5560966123,"MAE":0.613,"MAE_lower_bound":0.37,"MAE_upper_bound":0.9463333333,"ME":0.1683333333,"ME_lower_bound":-0.155,"ME_upper_bound":0.5693333333,"R2":0.8829065478,"R2_lower_bound":0.804761608,"R2_upper_bound":0.9647383625,"m":1.0189646255,"m_lower_bound":0.8672139152,"m_upper_bound":1.2151008021,"kendall_tau":0.8929810285,"kendall_tau_lower_bound":0.7990430622,"kendall_tau_upper_bound":0.9609756098},"z7fhp":{"name":"EC-RISM\/MP2\/6-311+G(d,p)-P2-phi-all-1par","RMSE":1.0222934368,"RMSE_lower_bound":0.4926197251,"RMSE_upper_bound":1.5477465409,"MAE":0.6083870968,"MAE_lower_bound":0.3635483871,"MAE_upper_bound":0.9383870968,"ME":0.0825806452,"ME_lower_bound":-0.2422580645,"ME_upper_bound":0.4793548387,"R2":0.8960982296,"R2_lower_bound":0.8201507752,"R2_upper_bound":0.971889466,"m":1.0840848052,"m_lower_bound":0.9663546547,"m_upper_bound":1.255923634,"kendall_tau":0.8826700485,"kendall_tau_lower_bound":0.7991125899,"kendall_tau_upper_bound":0.9464380027},"arcko":{"name":"Vertical scheme for type I submission","RMSE":1.0414939642,"RMSE_lower_bound":0.7276076575,"RMSE_upper_bound":1.3209112202,"MAE":0.7670967742,"MAE_lower_bound":0.5280645161,"MAE_upper_bound":1.0248387097,"ME":0.3664516129,"ME_lower_bound":0.0461290323,"ME_upper_bound":0.7235483871,"R2":0.8860623624,"R2_lower_bound":0.798911183,"R2_upper_bound":0.9431935349,"m":1.0097777152,"m_lower_bound":0.9018099113,"m_upper_bound":1.1391199714,"kendall_tau":0.7836387748,"kendall_tau_lower_bound":0.6233183857,"kendall_tau_upper_bound":0.8977777778},"y4wws":{"name":"microscopic pKa prediction with Gaussian and global fitting","RMSE":1.0420002477,"RMSE_lower_bound":0.7038809467,"RMSE_upper_bound":1.3325406246,"MAE":0.7370967742,"MAE_lower_bound":0.4938709677,"MAE_upper_bound":1.0029032258,"ME":-0.3074193548,"ME_lower_bound":-0.6616129032,"ME_upper_bound":0.045483871,"R2":0.9125715654,"R2_lower_bound":0.8487396332,"R2_upper_bound":0.9566032085,"m":1.1249381407,"m_lower_bound":1.0223953123,"m_upper_bound":1.2592082639,"kendall_tau":0.7879444823,"kendall_tau_lower_bound":0.6787399802,"kendall_tau_upper_bound":0.8792917906},"wcvnu":{"name":"Adiabatic scheme for type I submission","RMSE":1.1079711188,"RMSE_lower_bound":0.8016108782,"RMSE_upper_bound":1.3905538465,"MAE":0.8413333333,"MAE_lower_bound":0.5926666667,"MAE_upper_bound":1.108,"ME":0.2773333333,"ME_lower_bound":-0.096,"ME_upper_bound":0.665,"R2":0.8860270791,"R2_lower_bound":0.7707384986,"R2_upper_bound":0.9487483432,"m":1.0938192162,"m_lower_bound":0.9797507284,"m_upper_bound":1.2210626499,"kendall_tau":0.7318762038,"kendall_tau_lower_bound":0.5384615385,"kendall_tau_upper_bound":0.8752997602},"8toyp":{"name":"EC-RISM\/MP2\/6-311+G(d,p)-P3NI-phi-all-1par","RMSE":1.1344837299,"RMSE_lower_bound":0.6100956209,"RMSE_upper_bound":1.6535870101,"MAE":0.696,"MAE_lower_bound":0.4213333333,"MAE_upper_bound":1.0516666667,"ME":0.128,"ME_lower_bound":-0.2546666667,"ME_upper_bound":0.5583333333,"R2":0.8839921143,"R2_lower_bound":0.8113353452,"R2_upper_bound":0.9599336026,"m":1.1025374168,"m_lower_bound":0.9768896543,"m_upper_bound":1.2944524994,"kendall_tau":0.8331420936,"kendall_tau_lower_bound":0.7168042552,"kendall_tau_upper_bound":0.9223300971},"qsicn":{"name":"microscopic pKa prediction with Gaussian and separate fitting for neutral to negative and for positive to neutral transformations","RMSE":1.1653154079,"RMSE_lower_bound":0.2963781368,"RMSE_upper_bound":1.6471854783,"MAE":0.884,"MAE_lower_bound":0.228,"MAE_upper_bound":1.54,"ME":-0.764,"ME_lower_bound":-1.54,"ME_upper_bound":0.012,"R2":0.9140146489,"R2_lower_bound":0.457286623,"R2_upper_bound":1.0,"m":1.1616411079,"m_lower_bound":0.5188352992,"m_upper_bound":1.591796875,"kendall_tau":0.8,"kendall_tau_lower_bound":0.0,"kendall_tau_upper_bound":1.0},"wexjs":{"name":"Direct scheme for type I submission","RMSE":1.3031142186,"RMSE_lower_bound":0.9464142856,"RMSE_upper_bound":1.622908911,"MAE":0.978,"MAE_lower_bound":0.6763333333,"MAE_upper_bound":1.2923333333,"ME":0.274,"ME_lower_bound":-0.1666666667,"ME_upper_bound":0.7406666667,"R2":0.8587339651,"R2_lower_bound":0.7386358916,"R2_upper_bound":0.9303011578,"m":1.1337451401,"m_lower_bound":0.9971147664,"m_upper_bound":1.2886347968,"kendall_tau":0.7272732088,"kendall_tau_lower_bound":0.5539568345,"kendall_tau_upper_bound":0.8567986403},"v8qph":{"name":"ACD\/pKa GALAS","RMSE":1.3730719816,"RMSE_lower_bound":0.9188398482,"RMSE_upper_bound":1.7864937727,"MAE":0.9753333333,"MAE_lower_bound":0.659,"MAE_upper_bound":1.341,"ME":-0.1453333333,"ME_lower_bound":-0.6416666667,"ME_upper_bound":0.3383333333,"R2":0.8379126119,"R2_lower_bound":0.6990590033,"R2_upper_bound":0.9255821032,"m":1.1469196918,"m_lower_bound":0.9714854627,"m_upper_bound":1.3245626134,"kendall_tau":0.6996552389,"kendall_tau_lower_bound":0.5474452555,"kendall_tau_upper_bound":0.8246445498},"w4z0e":{"name":"Direct scheme with single point correction for type I submission","RMSE":1.5692344548,"RMSE_lower_bound":1.175392865,"RMSE_upper_bound":1.9357527501,"MAE":1.2264516129,"MAE_lower_bound":0.9012903226,"MAE_upper_bound":1.5809677419,"ME":0.0896774194,"ME_lower_bound":-0.4777419355,"ME_upper_bound":0.6225806452,"R2":0.8479574719,"R2_lower_bound":0.7621307286,"R2_upper_bound":0.9099303368,"m":1.2459598685,"m_lower_bound":1.0826950461,"m_upper_bound":1.4583118312,"kendall_tau":0.723358869,"kendall_tau_lower_bound":0.6026490066,"kendall_tau_upper_bound":0.8222222222},"6tvf8":{"name":"OE Gaussian Process","RMSE":1.8827789745,"RMSE_lower_bound":0.8686541314,"RMSE_upper_bound":2.8455286562,"MAE":1.023,"MAE_lower_bound":0.5373333333,"MAE_upper_bound":1.6576666667,"ME":0.4523333333,"ME_lower_bound":-0.1426666667,"ME_upper_bound":1.1776666667,"R2":0.51462981,"R2_lower_bound":0.1550303437,"R2_upper_bound":0.8743580965,"m":0.5835883212,"m_lower_bound":0.2590851825,"m_upper_bound":0.8933527208,"kendall_tau":0.607595339,"kendall_tau_lower_bound":0.3397129187,"kendall_tau_upper_bound":0.8203401388},"0wfzo":{"name":"Explicit solvent submission 1","RMSE":2.8941955259,"RMSE_lower_bound":1.7335317298,"RMSE_upper_bound":3.8927749452,"MAE":1.88,"MAE_lower_bound":1.1703225806,"MAE_upper_bound":2.6790322581,"ME":0.7619354839,"ME_lower_bound":-0.154516129,"ME_upper_bound":1.77,"R2":0.4789367406,"R2_lower_bound":0.2137974668,"R2_upper_bound":0.7532786806,"m":0.9945943532,"m_lower_bound":0.5994474026,"m_upper_bound":1.3696981277,"kendall_tau":0.5123791989,"kendall_tau_lower_bound":0.2966299625,"kendall_tau_upper_bound":0.6991150442},"t8ewk":{"name":"COSMOlogic_FINE17","RMSE":3.299978896,"RMSE_lower_bound":1.8863115937,"RMSE_upper_bound":4.3916259599,"MAE":1.9775,"MAE_lower_bound":1.0625,"MAE_upper_bound":2.9996428571,"ME":1.3175,"ME_lower_bound":0.2742857143,"ME_upper_bound":2.4928571429,"R2":0.0661767031,"R2_lower_bound":0.0001611428,"R2_upper_bound":0.4488974816,"m":0.2532630256,"m_lower_bound":-0.1659176013,"m_upper_bound":0.7884076113,"kendall_tau":0.2804232804,"kendall_tau_lower_bound":-0.0276243094,"kendall_tau_upper_bound":0.6},"z3btx":{"name":"Explicit solvent submission 2","RMSE":4.0018229717,"RMSE_lower_bound":2.3014034988,"RMSE_upper_bound":5.448880323,"MAE":2.4858064516,"MAE_lower_bound":1.4664516129,"MAE_upper_bound":3.6532258065,"ME":1.4780645161,"ME_lower_bound":0.2638709677,"ME_upper_bound":2.864516129,"R2":0.2868803946,"R2_lower_bound":0.0405677696,"R2_upper_bound":0.6016717323,"m":0.8726789557,"m_lower_bound":0.314576673,"m_upper_bound":1.4436832546,"kendall_tau":0.4262650478,"kendall_tau_lower_bound":0.1866666667,"kendall_tau_upper_bound":0.6299559471},"758j8":{"name":"Explicit solvent submission 3","RMSE":4.5237028082,"RMSE_lower_bound":2.6363170792,"RMSE_upper_bound":6.1762147819,"MAE":2.9487096774,"MAE_lower_bound":1.85,"MAE_upper_bound":4.2461290323,"ME":1.8461290323,"ME_lower_bound":0.4838709677,"ME_upper_bound":3.3819354839,"R2":0.2423170189,"R2_lower_bound":0.0160970104,"R2_upper_bound":0.578415132,"m":0.8643850298,"m_lower_bound":0.2002920971,"m_upper_bound":1.5142614219,"kendall_tau":0.3444566043,"kendall_tau_lower_bound":0.0804473793,"kendall_tau_upper_bound":0.5711125213},"hgn83":{"name":"Explicit solvent submission 4","RMSE":6.3750086654,"RMSE_lower_bound":4.0442328512,"RMSE_upper_bound":8.4657240606,"MAE":4.1064516129,"MAE_lower_bound":2.5209677419,"MAE_upper_bound":5.9335483871,"ME":2.1309677419,"ME_lower_bound":0.0690322581,"ME_upper_bound":4.275483871,"R2":0.0793030533,"R2_lower_bound":0.0003976938,"R2_upper_bound":0.3949533676,"m":0.6469420259,"m_lower_bound":-0.1837946558,"m_upper_bound":1.4308002653,"kendall_tau":0.318622359,"kendall_tau_lower_bound":0.0660066406,"kendall_tau_upper_bound":0.5594713656}}
```
