## supplementary-documents.tar.gz for "Overview of the SAMPL6 p*K*_a_ Challenge: Evaluating small molecule microscopic and macroscopic p*K*_a_ predictions": statistics.tex

```
\documentclass{article}
\usepackage[a4paper,margin=0.005in,tmargin=0.5in,landscape]{geometry}
\usepackage{booktabs}
\usepackage{longtable}
\pagenumbering{gobble}
\begin{document}
\begin{center}
\begin{longtable}{|ccccccc|}
\toprule
    ID &                                               name &                  RMSE &                   MAE &                      ME &                 R$^2$ &                      m &                 $\tau$ \\
\midrule
\endhead
\midrule
\multicolumn{8}{r}{{Continued on next page}} \\
\midrule
\endfoot

\bottomrule
\endlastfoot
 nb011 &                                             Jaguar &  0.468 [0.301, 0.641] &  0.329 [0.224, 0.456] &  -0.019 [-0.185, 0.140] &  0.971 [0.936, 0.990] &   1.010 [0.966, 1.061] &   0.896 [0.784, 0.965] \\
 hdiyq &                                              S+pKa &  0.624 [0.475, 0.758] &  0.468 [0.327, 0.619] &   0.127 [-0.087, 0.345] &  0.950 [0.917, 0.974] &   0.990 [0.916, 1.087] &   0.870 [0.791, 0.934] \\
 epvmk &           EC-RISM/MP2/cc-pVTZ-P2-phi-noThiols-2par &  0.631 [0.432, 0.810] &  0.469 [0.323, 0.632] &  -0.024 [-0.249, 0.212] &  0.949 [0.890, 0.980] &   0.982 [0.912, 1.044] &   0.811 [0.678, 0.906] \\
 xnoe0 &                EC-RISM/MP2/cc-pVTZ-P2-phi-all-2par &  0.647 [0.467, 0.817] &  0.499 [0.360, 0.655] &  -0.099 [-0.323, 0.133] &  0.948 [0.890, 0.978] &   0.995 [0.925, 1.055] &   0.819 [0.687, 0.915] \\
 gdqeg &                             PCM/B3LYP/6-311+G(d,p) &  0.653 [0.405, 0.892] &  0.434 [0.275, 0.621] &   0.113 [-0.103, 0.351] &  0.941 [0.876, 0.980] &   0.945 [0.867, 1.023] &   0.833 [0.671, 0.947] \\
 4o0ia &         EC-RISM/MP2/cc-pVTZ-P3NI-phi-noThiols-2par &  0.664 [0.438, 0.861] &  0.465 [0.309, 0.643] &   0.003 [-0.223, 0.240] &  0.940 [0.885, 0.978] &   0.967 [0.869, 1.050] &   0.853 [0.733, 0.938] \\
 nb008 &                                   Epik Microscopic &  0.761 [0.485, 1.022] &  0.523 [0.340, 0.733] &  -0.084 [-0.372, 0.171] &  0.930 [0.847, 0.977] &   0.853 [0.786, 0.926] &   0.842 [0.730, 0.924] \\
 ccpmw &            ReSCoSS conformations // COSMOtherm pKa &  0.788 [0.623, 0.938] &  0.622 [0.456, 0.797] &  -0.169 [-0.436, 0.112] &  0.919 [0.865, 0.956] &   0.948 [0.823, 1.053] &   0.801 [0.672, 0.894] \\
 0xi4b &  EC-RISM/B3LYP/6-311+G(d,p)-P3NI-phi-noThiols-2par &  0.838 [0.581, 1.070] &  0.613 [0.418, 0.828] &   0.221 [-0.073, 0.513] &  0.919 [0.837, 0.965] &   0.999 [0.912, 1.087] &   0.810 [0.654, 0.919] \\
 cywyk &    EC-RISM/B3LYP/6-311+G(d,p)-P2-phi-noThiols-2par &  0.860 [0.605, 1.100] &  0.621 [0.419, 0.844] &   0.132 [-0.165, 0.439] &  0.904 [0.822, 0.955] &   0.961 [0.860, 1.078] &   0.805 [0.638, 0.917] \\
 ftc8w &             EC-RISM/MP2/cc-pVTZ-P2-q-noThiols-2par &  0.861 [0.511, 1.170] &  0.588 [0.386, 0.826] &   0.100 [-0.194, 0.406] &  0.899 [0.770, 0.970] &   0.917 [0.837, 0.981] &   0.753 [0.570, 0.880] \\
 nxaaw &    EC-RISM/B3LYP/6-311+G(d,p)-P3NI-q-noThiols-2par &  0.894 [0.555, 1.255] &  0.615 [0.408, 0.869] &  -0.025 [-0.353, 0.279] &  0.892 [0.752, 0.965] &   0.936 [0.853, 1.000] &   0.788 [0.625, 0.907] \\
 nb016 &                                               MoKa &  0.952 [0.710, 1.180] &  0.767 [0.567, 0.983] &  -0.225 [-0.564, 0.116] &  0.895 [0.827, 0.946] &   0.935 [0.821, 1.070] &   0.746 [0.620, 0.854] \\
 kxztt &      EC-RISM/MP2/6-311+G(d,p)-P3NI-q-noThiols-2par &  0.959 [0.563, 1.326] &  0.640 [0.412, 0.917] &   0.003 [-0.320, 0.361] &  0.900 [0.762, 0.973] &   1.056 [0.958, 1.128] &   0.792 [0.629, 0.910] \\
 eyetm &  ReSCoSS conformations // DSD-BLYP-D3 reranking... &  0.979 [0.688, 1.267] &  0.720 [0.497, 0.967] &  -0.318 [-0.654, 0.001] &  0.915 [0.856, 0.956] &   1.089 [0.945, 1.223] &   0.779 [0.641, 0.884] \\
 cm2yq &    EC-RISM/MP2/6-311+G(d,p)-P3NI-phi-noThiols-2par &  0.994 [0.444, 1.541] &  0.561 [0.314, 0.898] &   0.103 [-0.213, 0.502] &  0.906 [0.828, 0.977] &   1.089 [0.960, 1.253] &   0.888 [0.795, 0.957] \\
 2umai &         EC-RISM/MP2/6-311+G(d,p)-P3NI-phi-all-2par &  1.004 [0.465, 1.545] &  0.574 [0.327, 0.912] &   0.067 [-0.249, 0.461] &  0.906 [0.823, 0.976] &   1.096 [0.961, 1.262] &   0.870 [0.757, 0.947] \\
 ko8yx &  Adiabatic scheme with single point correction ... &  1.012 [0.755, 1.250] &  0.782 [0.563, 1.015] &    0.349 [0.011, 0.675] &  0.906 [0.816, 0.956] &   1.071 [0.964, 1.186] &   0.779 [0.635, 0.891] \\
 wuuvc &      EC-RISM/MP2/6-311+G(d,p)-P2-phi-noThiols-2par &  1.016 [0.514, 1.534] &  0.620 [0.384, 0.935] &   0.188 [-0.131, 0.578] &  0.878 [0.799, 0.964] &   0.997 [0.848, 1.193] &   0.900 [0.813, 0.962] \\
 z7fhp &           EC-RISM/MP2/6-311+G(d,p)-P2-phi-all-1par &  1.022 [0.493, 1.548] &  0.608 [0.364, 0.938] &   0.083 [-0.242, 0.479] &  0.896 [0.820, 0.972] &   1.084 [0.966, 1.256] &   0.883 [0.799, 0.946] \\
 ktpj5 &           EC-RISM/MP2/6-311+G(d,p)-P2-phi-all-2par &  1.022 [0.507, 1.556] &  0.613 [0.370, 0.946] &   0.168 [-0.155, 0.569] &  0.883 [0.805, 0.965] &   1.019 [0.867, 1.215] &   0.893 [0.799, 0.961] \\
 arcko &              Vertical scheme for type I submission &  1.041 [0.728, 1.321] &  0.767 [0.528, 1.025] &    0.366 [0.046, 0.724] &  0.886 [0.799, 0.943] &   1.010 [0.902, 1.139] &   0.784 [0.623, 0.898] \\
 y4wws &  microscopic pKa prediction with Gaussian and g... &  1.042 [0.704, 1.333] &  0.737 [0.494, 1.003] &  -0.307 [-0.662, 0.045] &  0.913 [0.849, 0.957] &   1.125 [1.022, 1.259] &   0.788 [0.679, 0.879] \\
 wcvnu &             Adiabatic scheme for type I submission &  1.108 [0.802, 1.391] &  0.841 [0.593, 1.108] &   0.277 [-0.096, 0.665] &  0.886 [0.771, 0.949] &   1.094 [0.980, 1.221] &   0.732 [0.538, 0.875] \\
 8toyp &         EC-RISM/MP2/6-311+G(d,p)-P3NI-phi-all-1par &  1.134 [0.610, 1.654] &  0.696 [0.421, 1.052] &   0.128 [-0.255, 0.558] &  0.884 [0.811, 0.960] &   1.103 [0.977, 1.294] &   0.833 [0.717, 0.922] \\
 qsicn &  microscopic pKa prediction with Gaussian and s... &  1.165 [0.296, 1.647] &  0.884 [0.228, 1.540] &  -0.764 [-1.540, 0.012] &  0.914 [0.457, 1.000] &   1.162 [0.519, 1.592] &   0.800 [0.000, 1.000] \\
 wexjs &                Direct scheme for type I submission &  1.303 [0.946, 1.623] &  0.978 [0.676, 1.292] &   0.274 [-0.167, 0.741] &  0.859 [0.739, 0.930] &   1.134 [0.997, 1.289] &   0.727 [0.554, 0.857] \\
 v8qph &                                      ACD/pKa GALAS &  1.373 [0.919, 1.786] &  0.975 [0.659, 1.341] &  -0.145 [-0.642, 0.338] &  0.838 [0.699, 0.926] &   1.147 [0.971, 1.325] &   0.700 [0.547, 0.825] \\
 w4z0e &  Direct scheme with single point correction for... &  1.569 [1.175, 1.936] &  1.226 [0.901, 1.581] &   0.090 [-0.478, 0.623] &  0.848 [0.762, 0.910] &   1.246 [1.083, 1.458] &   0.723 [0.603, 0.822] \\
 6tvf8 &                                OE Gaussian Process &  1.883 [0.869, 2.846] &  1.023 [0.537, 1.658] &   0.452 [-0.143, 1.178] &  0.515 [0.155, 0.874] &   0.584 [0.259, 0.893] &   0.608 [0.340, 0.820] \\
 0wfzo &                      Explicit solvent submission 1 &  2.894 [1.734, 3.893] &  1.880 [1.170, 2.679] &   0.762 [-0.155, 1.770] &  0.479 [0.214, 0.753] &   0.995 [0.599, 1.370] &   0.512 [0.297, 0.699] \\
 t8ewk &                                 COSMOlogic\_FINE17 &  3.300 [1.886, 4.392] &  1.978 [1.063, 3.000] &    1.317 [0.274, 2.493] &  0.066 [0.000, 0.449] &  0.253 [-0.166, 0.788] &  0.280 [-0.028, 0.600] \\
 z3btx &                      Explicit solvent submission 2 &  4.002 [2.301, 5.449] &  2.486 [1.466, 3.653] &    1.478 [0.264, 2.865] &  0.287 [0.041, 0.602] &   0.873 [0.315, 1.444] &   0.426 [0.187, 0.630] \\
 758j8 &                      Explicit solvent submission 3 &  4.524 [2.636, 6.176] &  2.949 [1.850, 4.246] &    1.846 [0.484, 3.382] &  0.242 [0.016, 0.578] &   0.864 [0.200, 1.514] &   0.344 [0.080, 0.571] \\
 hgn83 &                      Explicit solvent submission 4 &  6.375 [4.044, 8.466] &  4.106 [2.521, 5.934] &    2.131 [0.069, 4.275] &  0.079 [0.000, 0.395] &  0.647 [-0.184, 1.431] &   0.319 [0.066, 0.559] \\
\end{longtable}
\end{center}

Notes

- Mean and 95\% confidence intervals of statistic values were calculated by bootstrapping.

- pKa predictions of Epik, Jaguar, Chemicalize, and MoKa were not blind (submission IDs noted as nbXXX). They were submitted after the submission deadline as reference methods.

- pKas of the rest of the molecules in these submissions were blindly predicted before experimental data was released.

\end{document}
```
