## supplementary-documents.tar.gz for "Overview of the SAMPL6 p*K*_a_ Challenge: Evaluating small molecule microscopic and macroscopic p*K*_a_ predictions": statistics.json

```
{"nb016":{"name":"MoKa","RMSE":0.5158349681,"RMSE_lower_bound":0.2526714411,"RMSE_upper_bound":0.71,"MAE":0.4285714286,"MAE_lower_bound":0.2285714286,"MAE_upper_bound":0.65,"ME":-0.0914285714,"ME_lower_bound":-0.4485714286,"ME_upper_bound":0.3014285714,"R2":0.9216489355,"R2_lower_bound":0.049377804,"R2_upper_bound":0.9938092372,"m":0.9906728535,"m_lower_bound":0.1407355353,"m_upper_bound":1.1589844988,"kendall_tau":0.619047619,"kendall_tau_lower_bound":-0.1428571429,"kendall_tau_upper_bound":1.0},"hdiyq":{"name":"S+pKa","RMSE":0.6800147057,"RMSE_lower_bound":0.4893771552,"RMSE_upper_bound":0.834997006,"MAE":0.598,"MAE_lower_bound":0.393,"MAE_upper_bound":0.796,"ME":0.382,"ME_lower_bound":0.021,"ME_upper_bound":0.705,"R2":0.8590670774,"R2_lower_bound":0.4708889668,"R2_upper_bound":0.9849581053,"m":0.9089242145,"m_lower_bound":0.4451842429,"m_upper_bound":1.2568921068,"kendall_tau":0.7777777778,"kendall_tau_lower_bound":0.4,"kendall_tau_upper_bound":1.0},"nb011":{"name":"Jaguar","RMSE":0.7212627815,"RMSE_lower_bound":0.3546124645,"RMSE_upper_bound":1.0734244268,"MAE":0.538,"MAE_lower_bound":0.283,"MAE_upper_bound":0.865,"ME":0.454,"ME_lower_bound":0.136,"ME_upper_bound":0.825,"R2":0.8625638082,"R2_lower_bound":0.1778839669,"R2_upper_bound":0.9788625482,"m":0.930198074,"m_lower_bound":0.5011894997,"m_upper_bound":1.2078240112,"kendall_tau":0.6444444444,"kendall_tau_lower_bound":0.2631578947,"kendall_tau_upper_bound":0.95},"ftc8w":{"name":"EC-RISM\/MP2\/cc-pVTZ-P2-q-noThiols-2par","RMSE":0.7476095237,"RMSE_lower_bound":0.5202018839,"RMSE_upper_bound":0.9631199302,"MAE":0.676,"MAE_lower_bound":0.497,"MAE_upper_bound":0.89,"ME":-0.314,"ME_lower_bound":-0.678,"ME_upper_bound":0.162,"R2":0.8656618683,"R2_lower_bound":0.0179430464,"R2_upper_bound":0.9908608725,"m":1.1202077126,"m_lower_bound":-0.1131400593,"m_upper_bound":1.3918902261,"kendall_tau":0.5555555556,"kendall_tau_lower_bound":-0.1,"kendall_tau_upper_bound":1.0},"6tvf8":{"name":"OE Gaussian Process","RMSE":0.7633740892,"RMSE_lower_bound":0.5518604896,"RMSE_upper_bound":0.9487834316,"MAE":0.68,"MAE_lower_bound":0.464,"MAE_upper_bound":0.897,"ME":-0.628,"ME_lower_bound":-0.887,"ME_upper_bound":-0.347,"R2":0.9151074229,"R2_lower_bound":0.7806382456,"R2_upper_bound":0.9892546663,"m":0.940466458,"m_lower_bound":0.6904433467,"m_upper_bound":1.4085288875,"kendall_tau":0.8666666667,"kendall_tau_lower_bound":0.6,"kendall_tau_upper_bound":1.0},"t8ewk":{"name":"COSMOlogic_FINE17","RMSE":0.9551846825,"RMSE_lower_bound":0.6452131431,"RMSE_upper_bound":1.1945617513,"MAE":0.8088888889,"MAE_lower_bound":0.4644444444,"MAE_upper_bound":1.1255555556,"ME":-0.7688888889,"ME_lower_bound":-1.1177777778,"ME_upper_bound":-0.3777777778,"R2":0.8012690651,"R2_lower_bound":0.5288638091,"R2_upper_bound":0.9649588136,"m":0.9633371717,"m_lower_bound":0.755147995,"m_upper_bound":2.2617293202,"kendall_tau":0.7777777778,"kendall_tau_lower_bound":0.3125,"kendall_tau_upper_bound":1.0},"v8qph":{"name":"ACD\/pKa GALAS","RMSE":0.9870055724,"RMSE_lower_bound":0.3965097729,"RMSE_upper_bound":1.5151765574,"MAE":0.668,"MAE_lower_bound":0.285,"MAE_upper_bound":1.167,"ME":-0.088,"ME_lower_bound":-0.752,"ME_upper_bound":0.447,"R2":0.6798441193,"R2_lower_bound":0.1051974972,"R2_upper_bound":0.9741283038,"m":0.9643060502,"m_lower_bound":-1.2592346784,"m_upper_bound":1.1617944834,"kendall_tau":0.3777777778,"kendall_tau_lower_bound":-0.3,"kendall_tau_upper_bound":1.0},"ccpmw":{"name":"ReSCoSS conformations \/\/ COSMOtherm pKa","RMSE":1.0667083325,"RMSE_lower_bound":0.7765021285,"RMSE_upper_bound":1.2718141024,"MAE":0.9466666667,"MAE_lower_bound":0.6022222222,"MAE_upper_bound":1.2522222222,"ME":-0.8311111111,"ME_lower_bound":-1.2488888889,"ME_upper_bound":-0.3744444444,"R2":0.7387876958,"R2_lower_bound":0.4336926935,"R2_upper_bound":0.9875999425,"m":0.9512001737,"m_lower_bound":0.7034240466,"m_upper_bound":2.3217102926,"kendall_tau":0.8888888889,"kendall_tau_lower_bound":0.5151515152,"kendall_tau_upper_bound":1.0},"0xi4b":{"name":"EC-RISM\/B3LYP\/6-311+G(d,p)-P3NI-phi-noThiols-2par","RMSE":1.145010917,"RMSE_lower_bound":0.7526486564,"RMSE_upper_bound":1.5041043847,"MAE":0.979,"MAE_lower_bound":0.632,"MAE_upper_bound":1.357,"ME":-0.299,"ME_lower_bound":-0.94,"ME_upper_bound":0.443,"R2":0.7660768276,"R2_lower_bound":0.0228075545,"R2_upper_bound":0.9796971622,"m":1.2621523525,"m_lower_bound":0.0912010587,"m_upper_bound":2.0970086826,"kendall_tau":0.5111111111,"kendall_tau_lower_bound":-0.1351351351,"kendall_tau_upper_bound":1.0},"cywyk":{"name":"EC-RISM\/B3LYP\/6-311+G(d,p)-P2-phi-noThiols-2par","RMSE":1.1706323078,"RMSE_lower_bound":0.8784930279,"RMSE_upper_bound":1.4119985836,"MAE":1.058,"MAE_lower_bound":0.736,"MAE_upper_bound":1.353,"ME":-0.474,"ME_lower_bound":-1.087,"ME_upper_bound":0.237,"R2":0.7284001321,"R2_lower_bound":0.0206278302,"R2_upper_bound":0.9798541642,"m":1.1543175065,"m_lower_bound":-0.0416138456,"m_upper_bound":1.9950996728,"kendall_tau":0.5555555556,"kendall_tau_lower_bound":-0.0810810811,"kendall_tau_upper_bound":1.0},"eyetm":{"name":"ReSCoSS conformations \/\/ DSD-BLYP-D3 reranking \/\/ COSMOtherm pKa","RMSE":1.1707215249,"RMSE_lower_bound":0.7656587578,"RMSE_upper_bound":1.5196381148,"MAE":1.0011111111,"MAE_lower_bound":0.61,"MAE_upper_bound":1.4133333333,"ME":-0.8855555556,"ME_lower_bound":-1.3844444444,"ME_upper_bound":-0.3766666667,"R2":0.6725356023,"R2_lower_bound":0.3011234724,"R2_upper_bound":0.9413252125,"m":0.9255646698,"m_lower_bound":0.6481281152,"m_upper_bound":2.5939528257,"kendall_tau":0.7222222222,"kendall_tau_lower_bound":0.2903225806,"kendall_tau_upper_bound":1.0},"nb008":{"name":"Epik Microscopic","RMSE":1.2584911601,"RMSE_lower_bound":0.7362550024,"RMSE_upper_bound":1.7125503121,"MAE":1.0857142857,"MAE_lower_bound":0.6257142857,"MAE_upper_bound":1.5657142857,"ME":0.4657142857,"ME_lower_bound":-0.4014285714,"ME_upper_bound":1.32,"R2":0.7868526127,"R2_lower_bound":0.0126415384,"R2_upper_bound":0.9909587202,"m":1.2121004895,"m_lower_bound":-0.5884217551,"m_upper_bound":1.8491757038,"kendall_tau":0.5238095238,"kendall_tau_lower_bound":-0.2,"kendall_tau_upper_bound":1.0},"y4wws":{"name":"microscopic pKa prediction with Gaussian and global fitting","RMSE":1.4136725222,"RMSE_lower_bound":0.9454364072,"RMSE_upper_bound":1.8007998223,"MAE":1.215,"MAE_lower_bound":0.775,"MAE_upper_bound":1.659,"ME":-0.713,"ME_lower_bound":-1.439,"ME_upper_bound":0.064,"R2":0.8675138303,"R2_lower_bound":0.0544659745,"R2_upper_bound":0.9836043734,"m":1.5549039986,"m_lower_bound":0.4108247705,"m_upper_bound":2.0160672298,"kendall_tau":0.5555555556,"kendall_tau_lower_bound":-0.1052631579,"kendall_tau_upper_bound":1.0},"ktpj5":{"name":"EC-RISM\/MP2\/6-311+G(d,p)-P2-phi-all-2par","RMSE":1.4558262259,"RMSE_lower_bound":0.8284382898,"RMSE_upper_bound":2.0958983754,"MAE":1.155,"MAE_lower_bound":0.673,"MAE_upper_bound":1.769,"ME":0.943,"ME_lower_bound":0.288,"ME_upper_bound":1.685,"R2":0.7731535101,"R2_lower_bound":0.0144582641,"R2_upper_bound":0.9755385341,"m":1.2799407055,"m_lower_bound":-0.2617436233,"m_upper_bound":1.6036406411,"kendall_tau":0.4222222222,"kendall_tau_lower_bound":-0.2682926829,"kendall_tau_upper_bound":0.9473684211},"wuuvc":{"name":"EC-RISM\/MP2\/6-311+G(d,p)-P2-phi-noThiols-2par","RMSE":1.4664310417,"RMSE_lower_bound":0.8369408581,"RMSE_upper_bound":2.090385132,"MAE":1.18,"MAE_lower_bound":0.699,"MAE_upper_bound":1.768,"ME":0.99,"ME_lower_bound":0.357,"ME_upper_bound":1.679,"R2":0.7790940498,"R2_lower_bound":0.0147081495,"R2_upper_bound":0.9775621069,"m":1.2712742003,"m_lower_bound":-0.2432292923,"m_upper_bound":1.5824406011,"kendall_tau":0.4666666667,"kendall_tau_lower_bound":-0.2,"kendall_tau_upper_bound":1.0},"xnoe0":{"name":"EC-RISM\/MP2\/cc-pVTZ-P2-phi-all-2par","RMSE":1.5400519472,"RMSE_lower_bound":1.0939012753,"RMSE_upper_bound":2.0046121819,"MAE":1.392,"MAE_lower_bound":1.018,"MAE_upper_bound":1.829,"ME":0.908,"ME_lower_bound":0.11,"ME_upper_bound":1.638,"R2":0.8151604343,"R2_lower_bound":0.0101835052,"R2_upper_bound":0.9800208994,"m":1.4651610672,"m_lower_bound":-0.3045934078,"m_upper_bound":1.7887693157,"kendall_tau":0.4222222222,"kendall_tau_lower_bound":-0.2682926829,"kendall_tau_upper_bound":0.9512195122},"qsicn":{"name":"microscopic pKa prediction with Gaussian and separate fitting for neutral to negative and for positive to neutral transformations","RMSE":1.5753729717,"RMSE_lower_bound":1.44,"RMSE_upper_bound":1.7,"MAE":1.57,"MAE_lower_bound":1.44,"MAE_upper_bound":1.7,"ME":-1.57,"ME_lower_bound":-1.7,"ME_upper_bound":-1.44,"R2":1.0,"R2_lower_bound":0.0,"R2_upper_bound":1.0,"m":1.0613207547,"m_lower_bound":1.0613207547,"m_upper_bound":null,"kendall_tau":1.0,"kendall_tau_lower_bound":1.0,"kendall_tau_upper_bound":null},"epvmk":{"name":"EC-RISM\/MP2\/cc-pVTZ-P2-phi-noThiols-2par","RMSE":1.6633971264,"RMSE_lower_bound":1.1959640463,"RMSE_upper_bound":2.1522569549,"MAE":1.497,"MAE_lower_bound":1.071,"MAE_upper_bound":1.962,"ME":1.121,"ME_lower_bound":0.31,"ME_upper_bound":1.82,"R2":0.823585738,"R2_lower_bound":0.01714044,"R2_upper_bound":0.9814948497,"m":1.4716144803,"m_lower_bound":-0.2100739781,"m_upper_bound":1.8012597462,"kendall_tau":0.4222222222,"kendall_tau_lower_bound":-0.25,"kendall_tau_upper_bound":0.9512195122},"4o0ia":{"name":"EC-RISM\/MP2\/cc-pVTZ-P3NI-phi-noThiols-2par","RMSE":1.7255607784,"RMSE_lower_bound":1.3338403203,"RMSE_upper_bound":2.1691265523,"MAE":1.618,"MAE_lower_bound":1.29,"MAE_upper_bound":2.015,"ME":1.314,"ME_lower_bound":0.532,"ME_upper_bound":1.931,"R2":0.8748182142,"R2_lower_bound":0.0265863206,"R2_upper_bound":0.9915263812,"m":1.4975585549,"m_lower_bound":0.0710242435,"m_upper_bound":1.8353338892,"kendall_tau":0.5555555556,"kendall_tau_lower_bound":-0.0731707317,"kendall_tau_upper_bound":1.0},"ko8yx":{"name":"Adiabatic scheme with single point correction for type I submission","RMSE":1.7542861796,"RMSE_lower_bound":1.0769076098,"RMSE_upper_bound":2.4512853771,"MAE":1.438,"MAE_lower_bound":0.865,"MAE_upper_bound":2.119,"ME":1.384,"ME_lower_bound":0.741,"ME_upper_bound":2.095,"R2":0.969539922,"R2_lower_bound":0.8830270534,"R2_upper_bound":0.9955102061,"m":1.6641357739,"m_lower_bound":1.4578934413,"m_upper_bound":2.2766640535,"kendall_tau":0.9111111111,"kendall_tau_lower_bound":0.6923076923,"kendall_tau_upper_bound":1.0},"2umai":{"name":"EC-RISM\/MP2\/6-311+G(d,p)-P3NI-phi-all-2par","RMSE":1.7627053072,"RMSE_lower_bound":1.2070791192,"RMSE_upper_bound":2.3531617029,"MAE":1.541,"MAE_lower_bound":1.043,"MAE_upper_bound":2.111,"ME":1.307,"ME_lower_bound":0.551,"ME_upper_bound":2.027,"R2":0.8204119219,"R2_lower_bound":0.017427985,"R2_upper_bound":0.9815614365,"m":1.4321296445,"m_lower_bound":-0.0150729305,"m_upper_bound":1.7677149476,"kendall_tau":0.4666666667,"kendall_tau_lower_bound":-0.1707317073,"kendall_tau_upper_bound":0.95},"cm2yq":{"name":"EC-RISM\/MP2\/6-311+G(d,p)-P3NI-phi-noThiols-2par","RMSE":1.7742153195,"RMSE_lower_bound":1.2236911375,"RMSE_upper_bound":2.3617938098,"MAE":1.554,"MAE_lower_bound":1.056,"MAE_upper_bound":2.123,"ME":1.326,"ME_lower_bound":0.57,"ME_upper_bound":2.04,"R2":0.8200842036,"R2_lower_bound":0.0183138816,"R2_upper_bound":0.9807244324,"m":1.4286136909,"m_lower_bound":-0.0186892284,"m_upper_bound":1.7603720183,"kendall_tau":0.4666666667,"kendall_tau_lower_bound":-0.1707317073,"kendall_tau_upper_bound":0.95},"nxaaw":{"name":"EC-RISM\/B3LYP\/6-311+G(d,p)-P3NI-q-noThiols-2par","RMSE":1.8012828762,"RMSE_lower_bound":0.8360203347,"RMSE_upper_bound":2.8003285522,"MAE":1.338,"MAE_lower_bound":0.802,"MAE_upper_bound":2.177,"ME":0.16,"ME_lower_bound":-0.772,"ME_upper_bound":1.413,"R2":0.5872942236,"R2_lower_bound":0.0184697261,"R2_upper_bound":0.9729937491,"m":1.3726174609,"m_lower_bound":-0.0772869124,"m_upper_bound":2.9211030264,"kendall_tau":0.6,"kendall_tau_lower_bound":-0.05,"kendall_tau_upper_bound":1.0},"wcvnu":{"name":"Adiabatic scheme for type I submission","RMSE":1.8962990271,"RMSE_lower_bound":1.1436695327,"RMSE_upper_bound":2.6379537524,"MAE":1.567,"MAE_lower_bound":0.97,"MAE_upper_bound":2.274,"ME":1.443,"ME_lower_bound":0.698,"ME_upper_bound":2.236,"R2":0.9744240896,"R2_lower_bound":0.9119183135,"R2_upper_bound":0.9955480722,"m":1.7777682852,"m_lower_bound":1.582922133,"m_upper_bound":2.475075132,"kendall_tau":0.9111111111,"kendall_tau_lower_bound":0.6923076923,"kendall_tau_upper_bound":1.0},"kxztt":{"name":"EC-RISM\/MP2\/6-311+G(d,p)-P3NI-q-noThiols-2par","RMSE":1.9992998775,"RMSE_lower_bound":1.1324089367,"RMSE_upper_bound":2.7318857956,"MAE":1.644,"MAE_lower_bound":1.003,"MAE_upper_bound":2.393,"ME":1.644,"ME_lower_bound":1.003,"ME_upper_bound":2.393,"R2":0.8302827481,"R2_lower_bound":0.0133713989,"R2_upper_bound":0.9754462009,"m":1.4197731376,"m_lower_bound":-0.2078235028,"m_upper_bound":1.9935745572,"kendall_tau":0.5555555556,"kendall_tau_lower_bound":-0.1,"kendall_tau_upper_bound":1.0},"wexjs":{"name":"Direct scheme for type I submission","RMSE":2.0473177575,"RMSE_lower_bound":1.1787578208,"RMSE_upper_bound":2.9288871607,"MAE":1.657,"MAE_lower_bound":1.013,"MAE_upper_bound":2.469,"ME":1.475,"ME_lower_bound":0.632,"ME_upper_bound":2.392,"R2":0.955513961,"R2_lower_bound":0.5470848506,"R2_upper_bound":0.9928343,"m":1.8681069791,"m_lower_bound":1.5389097102,"m_upper_bound":2.2856945921,"kendall_tau":0.7333333333,"kendall_tau_lower_bound":0.2,"kendall_tau_upper_bound":1.0},"z7fhp":{"name":"EC-RISM\/MP2\/6-311+G(d,p)-P2-phi-all-1par","RMSE":2.1433221876,"RMSE_lower_bound":1.3770330425,"RMSE_upper_bound":2.8734978685,"MAE":1.803,"MAE_lower_bound":1.123,"MAE_upper_bound":2.577,"ME":1.277,"ME_lower_bound":0.176,"ME_upper_bound":2.337,"R2":0.7757638973,"R2_lower_bound":0.0158051659,"R2_upper_bound":0.9759577793,"m":1.7088434162,"m_lower_bound":-0.4100478012,"m_upper_bound":2.1288068523,"kendall_tau":0.4222222222,"kendall_tau_lower_bound":-0.25,"kendall_tau_upper_bound":0.9473684211},"gdqeg":{"name":"PCM\/B3LYP\/6-311+G(d,p)","RMSE":2.3788295441,"RMSE_lower_bound":1.971108825,"RMSE_upper_bound":2.7099335785,"MAE":2.253,"MAE_lower_bound":1.744,"MAE_upper_bound":2.683,"ME":-1.605,"ME_lower_bound":-2.457,"ME_upper_bound":-0.369,"R2":0.0950699656,"R2_lower_bound":0.0013970665,"R2_upper_bound":0.9770855323,"m":0.3122214037,"m_lower_bound":-0.6033206745,"m_upper_bound":1.6265430828,"kendall_tau":0.2888888889,"kendall_tau_lower_bound":-0.45,"kendall_tau_upper_bound":1.0},"8toyp":{"name":"EC-RISM\/MP2\/6-311+G(d,p)-P3NI-phi-all-1par","RMSE":2.6281152943,"RMSE_lower_bound":1.8946820314,"RMSE_upper_bound":3.2892521946,"MAE":2.335,"MAE_lower_bound":1.587,"MAE_upper_bound":3.073,"ME":1.777,"ME_lower_bound":0.473,"ME_upper_bound":2.891,"R2":0.820346248,"R2_lower_bound":0.0156510075,"R2_upper_bound":0.9815196059,"m":1.9385232995,"m_lower_bound":-0.0642775882,"m_upper_bound":2.3883476375,"kendall_tau":0.4666666667,"kendall_tau_lower_bound":-0.1707317073,"kendall_tau_upper_bound":0.9512195122},"w4z0e":{"name":"Direct scheme with single point correction for type I submission","RMSE":2.6283264637,"RMSE_lower_bound":1.810441935,"RMSE_upper_bound":3.5291670405,"MAE":2.336,"MAE_lower_bound":1.674,"MAE_upper_bound":3.176,"ME":1.744,"ME_lower_bound":0.462,"ME_upper_bound":2.924,"R2":0.97614606,"R2_lower_bound":0.5463540686,"R2_upper_bound":0.9982387911,"m":2.2768760046,"m_lower_bound":1.5172478754,"m_upper_bound":2.4146060531,"kendall_tau":0.7333333333,"kendall_tau_lower_bound":0.2,"kendall_tau_upper_bound":1.0},"arcko":{"name":"Vertical scheme for type I submission","RMSE":2.6424714862,"RMSE_lower_bound":1.2324636573,"RMSE_upper_bound":3.783666652,"MAE":2.0788888889,"MAE_lower_bound":1.1033333333,"MAE_upper_bound":3.2433333333,"ME":1.7122222222,"ME_lower_bound":0.44,"ME_upper_bound":3.0977777778,"R2":0.5741749827,"R2_lower_bound":0.0432521636,"R2_upper_bound":0.9468546794,"m":1.4163604737,"m_lower_bound":0.5636114123,"m_upper_bound":2.9348907491,"kendall_tau":0.5555555556,"kendall_tau_lower_bound":-0.0625,"kendall_tau_upper_bound":1.0},"0wfzo":{"name":"Explicit solvent submission 1","RMSE":18.7246628808,"RMSE_lower_bound":11.2097631554,"RMSE_upper_bound":25.0343456076,"MAE":15.796,"MAE_lower_bound":9.902,"MAE_upper_bound":22.346,"ME":15.092,"ME_lower_bound":8.284,"ME_upper_bound":22.115,"R2":0.0928822319,"R2_lower_bound":0.0070266423,"R2_upper_bound":0.7281738494,"m":2.3513922258,"m_lower_bound":-10.1836954464,"m_upper_bound":8.1198089681,"kendall_tau":0.0222222222,"kendall_tau_lower_bound":-0.65,"kendall_tau_upper_bound":0.6585365854},"z3btx":{"name":"Explicit solvent submission 2","RMSE":22.5995869431,"RMSE_lower_bound":15.0323002232,"RMSE_upper_bound":29.0013587613,"MAE":19.695,"MAE_lower_bound":12.966,"MAE_upper_bound":26.69,"ME":19.695,"ME_lower_bound":12.966,"ME_upper_bound":26.69,"R2":0.0930041126,"R2_lower_bound":0.0055077736,"R2_upper_bound":0.7233991462,"m":2.3530331859,"m_lower_bound":-9.9979466119,"m_upper_bound":8.2768975748,"kendall_tau":0.0222222222,"kendall_tau_lower_bound":-0.6585365854,"kendall_tau_upper_bound":0.6571428571},"758j8":{"name":"Explicit solvent submission 3","RMSE":23.7560670146,"RMSE_lower_bound":16.327994978,"RMSE_upper_bound":30.2350637506,"MAE":21.0,"MAE_lower_bound":14.264,"MAE_upper_bound":27.999,"ME":21.0,"ME_lower_bound":14.264,"ME_upper_bound":27.999,"R2":0.0922831836,"R2_lower_bound":0.0066777902,"R2_upper_bound":0.7087274647,"m":2.3481957391,"m_lower_bound":-10.3409721542,"m_upper_bound":8.1151370712,"kendall_tau":0.0222222222,"kendall_tau_lower_bound":-0.65,"kendall_tau_upper_bound":0.65},"hgn83":{"name":"Explicit solvent submission 4","RMSE":27.9082740419,"RMSE_lower_bound":20.5425288122,"RMSE_upper_bound":34.522924123,"MAE":25.604,"MAE_lower_bound":18.903,"MAE_upper_bound":32.64,"ME":25.604,"ME_lower_bound":18.903,"ME_upper_bound":32.64,"R2":0.0924295595,"R2_lower_bound":0.007216675,"R2_upper_bound":0.7200462315,"m":2.3497262719,"m_lower_bound":-10.2138869861,"m_upper_bound":8.0019937484,"kendall_tau":0.0222222222,"kendall_tau_lower_bound":-0.65,"kendall_tau_upper_bound":0.65}}
```
