## supplementary-documents.tar.gz for "Overview of the SAMPL6 p*K*_a_ Challenge: Evaluating small molecule microscopic and macroscopic p*K*_a_ predictions": statistics.tex

```
\documentclass{article}
\usepackage[a4paper,margin=0.005in,tmargin=0.5in,landscape]{geometry}
\usepackage{booktabs}
\usepackage{longtable}
\pagenumbering{gobble}
\begin{document}
\begin{center}
\begin{longtable}{|ccccccc|}
\toprule
    ID &                                               name &                     RMSE &                      MAE &                       ME &                 R$^2$ &                       m &                 $\tau$ \\
\midrule
\endhead
\midrule
\multicolumn{8}{r}{{Continued on next page}} \\
\midrule
\endfoot

\bottomrule
\endlastfoot
 nb016 &                                               MoKa &     0.516 [0.253, 0.710] &     0.429 [0.229, 0.650] &   -0.091 [-0.449, 0.301] &  0.922 [0.049, 0.994] &    0.991 [0.141, 1.159] &  0.619 [-0.143, 1.000] \\
 hdiyq &                                              S+pKa &     0.680 [0.489, 0.835] &     0.598 [0.393, 0.796] &     0.382 [0.021, 0.705] &  0.859 [0.471, 0.985] &    0.909 [0.445, 1.257] &   0.778 [0.400, 1.000] \\
 nb011 &                                             Jaguar &     0.721 [0.355, 1.073] &     0.538 [0.283, 0.865] &     0.454 [0.136, 0.825] &  0.863 [0.178, 0.979] &    0.930 [0.501, 1.208] &   0.644 [0.263, 0.950] \\
 ftc8w &             EC-RISM/MP2/cc-pVTZ-P2-q-noThiols-2par &     0.748 [0.520, 0.963] &     0.676 [0.497, 0.890] &   -0.314 [-0.678, 0.162] &  0.866 [0.018, 0.991] &   1.120 [-0.113, 1.392] &  0.556 [-0.100, 1.000] \\
 6tvf8 &                                OE Gaussian Process &     0.763 [0.552, 0.949] &     0.680 [0.464, 0.897] &  -0.628 [-0.887, -0.347] &  0.915 [0.781, 0.989] &    0.940 [0.690, 1.409] &   0.867 [0.600, 1.000] \\
 t8ewk &                                 COSMOlogic\_FINE17 &     0.955 [0.645, 1.195] &     0.809 [0.464, 1.126] &  -0.769 [-1.118, -0.378] &  0.801 [0.529, 0.965] &    0.963 [0.755, 2.262] &   0.778 [0.312, 1.000] \\
 v8qph &                                      ACD/pKa GALAS &     0.987 [0.397, 1.515] &     0.668 [0.285, 1.167] &   -0.088 [-0.752, 0.447] &  0.680 [0.105, 0.974] &   0.964 [-1.259, 1.162] &  0.378 [-0.300, 1.000] \\
 ccpmw &            ReSCoSS conformations // COSMOtherm pKa &     1.067 [0.777, 1.272] &     0.947 [0.602, 1.252] &  -0.831 [-1.249, -0.374] &  0.739 [0.434, 0.988] &    0.951 [0.703, 2.322] &   0.889 [0.515, 1.000] \\
 0xi4b &  EC-RISM/B3LYP/6-311+G(d,p)-P3NI-phi-noThiols-2par &     1.145 [0.753, 1.504] &     0.979 [0.632, 1.357] &   -0.299 [-0.940, 0.443] &  0.766 [0.023, 0.980] &    1.262 [0.091, 2.097] &  0.511 [-0.135, 1.000] \\
 eyetm &  ReSCoSS conformations // DSD-BLYP-D3 reranking... &     1.171 [0.766, 1.520] &     1.001 [0.610, 1.413] &  -0.886 [-1.384, -0.377] &  0.673 [0.301, 0.941] &    0.926 [0.648, 2.594] &   0.722 [0.290, 1.000] \\
 cywyk &    EC-RISM/B3LYP/6-311+G(d,p)-P2-phi-noThiols-2par &     1.171 [0.878, 1.412] &     1.058 [0.736, 1.353] &   -0.474 [-1.087, 0.237] &  0.728 [0.021, 0.980] &   1.154 [-0.042, 1.995] &  0.556 [-0.081, 1.000] \\
 nb008 &                                   Epik Microscopic &     1.258 [0.736, 1.713] &     1.086 [0.626, 1.566] &    0.466 [-0.401, 1.320] &  0.787 [0.013, 0.991] &   1.212 [-0.588, 1.849] &  0.524 [-0.200, 1.000] \\
 y4wws &  microscopic pKa prediction with Gaussian and g... &     1.414 [0.945, 1.801] &     1.215 [0.775, 1.659] &   -0.713 [-1.439, 0.064] &  0.868 [0.054, 0.984] &    1.555 [0.411, 2.016] &  0.556 [-0.105, 1.000] \\
 ktpj5 &           EC-RISM/MP2/6-311+G(d,p)-P2-phi-all-2par &     1.456 [0.828, 2.096] &     1.155 [0.673, 1.769] &     0.943 [0.288, 1.685] &  0.773 [0.014, 0.976] &   1.280 [-0.262, 1.604] &  0.422 [-0.268, 0.947] \\
 wuuvc &      EC-RISM/MP2/6-311+G(d,p)-P2-phi-noThiols-2par &     1.466 [0.837, 2.090] &     1.180 [0.699, 1.768] &     0.990 [0.357, 1.679] &  0.779 [0.015, 0.978] &   1.271 [-0.243, 1.582] &  0.467 [-0.200, 1.000] \\
 xnoe0 &                EC-RISM/MP2/cc-pVTZ-P2-phi-all-2par &     1.540 [1.094, 2.005] &     1.392 [1.018, 1.829] &     0.908 [0.110, 1.638] &  0.815 [0.010, 0.980] &   1.465 [-0.305, 1.789] &  0.422 [-0.268, 0.951] \\
 qsicn &  microscopic pKa prediction with Gaussian and s... &     1.575 [1.440, 1.700] &     1.570 [1.440, 1.700] &  -1.570 [-1.700, -1.440] &  1.000 [0.000, 1.000] &      1.061 [1.061, nan] &     1.000 [1.000, nan] \\
 epvmk &           EC-RISM/MP2/cc-pVTZ-P2-phi-noThiols-2par &     1.663 [1.196, 2.152] &     1.497 [1.071, 1.962] &     1.121 [0.310, 1.820] &  0.824 [0.017, 0.981] &   1.472 [-0.210, 1.801] &  0.422 [-0.250, 0.951] \\
 4o0ia &         EC-RISM/MP2/cc-pVTZ-P3NI-phi-noThiols-2par &     1.726 [1.334, 2.169] &     1.618 [1.290, 2.015] &     1.314 [0.532, 1.931] &  0.875 [0.027, 0.992] &    1.498 [0.071, 1.835] &  0.556 [-0.073, 1.000] \\
 ko8yx &  Adiabatic scheme with single point correction ... &     1.754 [1.077, 2.451] &     1.438 [0.865, 2.119] &     1.384 [0.741, 2.095] &  0.970 [0.883, 0.996] &    1.664 [1.458, 2.277] &   0.911 [0.692, 1.000] \\
 2umai &         EC-RISM/MP2/6-311+G(d,p)-P3NI-phi-all-2par &     1.763 [1.207, 2.353] &     1.541 [1.043, 2.111] &     1.307 [0.551, 2.027] &  0.820 [0.017, 0.982] &   1.432 [-0.015, 1.768] &  0.467 [-0.171, 0.950] \\
 cm2yq &    EC-RISM/MP2/6-311+G(d,p)-P3NI-phi-noThiols-2par &     1.774 [1.224, 2.362] &     1.554 [1.056, 2.123] &     1.326 [0.570, 2.040] &  0.820 [0.018, 0.981] &   1.429 [-0.019, 1.760] &  0.467 [-0.171, 0.950] \\
 nxaaw &    EC-RISM/B3LYP/6-311+G(d,p)-P3NI-q-noThiols-2par &     1.801 [0.836, 2.800] &     1.338 [0.802, 2.177] &    0.160 [-0.772, 1.413] &  0.587 [0.018, 0.973] &   1.373 [-0.077, 2.921] &  0.600 [-0.050, 1.000] \\
 wcvnu &             Adiabatic scheme for type I submission &     1.896 [1.144, 2.638] &     1.567 [0.970, 2.274] &     1.443 [0.698, 2.236] &  0.974 [0.912, 0.996] &    1.778 [1.583, 2.475] &   0.911 [0.692, 1.000] \\
 kxztt &      EC-RISM/MP2/6-311+G(d,p)-P3NI-q-noThiols-2par &     1.999 [1.132, 2.732] &     1.644 [1.003, 2.393] &     1.644 [1.003, 2.393] &  0.830 [0.013, 0.975] &   1.420 [-0.208, 1.994] &  0.556 [-0.100, 1.000] \\
 0wfzo &                      Explicit solvent submission 1 &  18.725 [11.210, 25.034] &   15.796 [9.902, 22.346] &   15.092 [8.284, 22.115] &  0.093 [0.007, 0.728] &  2.351 [-10.184, 8.120] &  0.022 [-0.650, 0.659] \\
 wexjs &                Direct scheme for type I submission &     2.047 [1.179, 2.929] &     1.657 [1.013, 2.469] &     1.475 [0.632, 2.392] &  0.956 [0.547, 0.993] &    1.868 [1.539, 2.286] &   0.733 [0.200, 1.000] \\
 z7fhp &           EC-RISM/MP2/6-311+G(d,p)-P2-phi-all-1par &     2.143 [1.377, 2.873] &     1.803 [1.123, 2.577] &     1.277 [0.176, 2.337] &  0.776 [0.016, 0.976] &   1.709 [-0.410, 2.129] &  0.422 [-0.250, 0.947] \\
 gdqeg &                             PCM/B3LYP/6-311+G(d,p) &     2.379 [1.971, 2.710] &     2.253 [1.744, 2.683] &  -1.605 [-2.457, -0.369] &  0.095 [0.001, 0.977] &   0.312 [-0.603, 1.627] &  0.289 [-0.450, 1.000] \\
 w4z0e &  Direct scheme with single point correction for... &     2.628 [1.810, 3.529] &     2.336 [1.674, 3.176] &     1.744 [0.462, 2.924] &  0.976 [0.546, 0.998] &    2.277 [1.517, 2.415] &   0.733 [0.200, 1.000] \\
 8toyp &         EC-RISM/MP2/6-311+G(d,p)-P3NI-phi-all-1par &     2.628 [1.895, 3.289] &     2.335 [1.587, 3.073] &     1.777 [0.473, 2.891] &  0.820 [0.016, 0.982] &   1.939 [-0.064, 2.388] &  0.467 [-0.171, 0.951] \\
 arcko &              Vertical scheme for type I submission &     2.642 [1.232, 3.784] &     2.079 [1.103, 3.243] &     1.712 [0.440, 3.098] &  0.574 [0.043, 0.947] &    1.416 [0.564, 2.935] &  0.556 [-0.062, 1.000] \\
 z3btx &                      Explicit solvent submission 2 &  22.600 [15.032, 29.001] &  19.695 [12.966, 26.690] &  19.695 [12.966, 26.690] &  0.093 [0.006, 0.723] &   2.353 [-9.998, 8.277] &  0.022 [-0.659, 0.657] \\
 758j8 &                      Explicit solvent submission 3 &  23.756 [16.328, 30.235] &  21.000 [14.264, 27.999] &  21.000 [14.264, 27.999] &  0.092 [0.007, 0.709] &  2.348 [-10.341, 8.115] &  0.022 [-0.650, 0.650] \\
 hgn83 &                      Explicit solvent submission 4 &  27.908 [20.543, 34.523] &  25.604 [18.903, 32.640] &  25.604 [18.903, 32.640] &  0.092 [0.007, 0.720] &  2.350 [-10.214, 8.002] &  0.022 [-0.650, 0.650] \\
\end{longtable}
\end{center}

Notes

- Mean and 95\% confidence intervals of statistic values were calculated by bootstrapping.

- pKa predictions of Epik, Jaguar, Chemicalize, and MoKa were not blind (submission IDs noted as nbXXX). They were submitted after the submission deadline as reference methods.

- pKas of the rest of the molecules in these submissions were blindly predicted before experimental data was released.

\end{document}
```
