## supplementary-documents.tar.gz for "Overview of the SAMPL6 p*K*_a_ Challenge: Evaluating small molecule microscopic and macroscopic p*K*_a_ predictions": requirements.txt

```
# This file may be used to create an environment using:
# $ conda create --name <env> --file <this file>
# platform: osx-64
adjusttext=0.7.3.1=py_0
appnope=0.1.0=py36_1000
atomicwrites=1.3.0=py_0
attrs=18.2.0=py_0
backcall=0.1.0=py_0
blas=1.0=mkl
bleach=3.1.0=py_0
bokeh=1.3.4=py36_0
ca-certificates=2018.11.29=ha4d7672_0
certifi=2018.11.29=py36_1000
cycler=0.10.0=py_1
decorator=4.3.2=py_0
entrypoints=0.3=py36_1000
freetype=2.9.1=h6debe1e_4
holoviews=1.12.5=py_0
icu=58.2=h0a44026_1000
ipykernel=5.1.0=py36h24bf2e0_1002
ipython=7.3.0=py36h24bf2e0_0
ipython_genutils=0.2.0=py_1
ipywidgets=7.4.2=py_0
jedi=0.13.3=py36_0
jinja2=2.10.1=py_0
joypy=0.2.1=py_0
jpeg=9c=h1de35cc_1001
jsonschema=3.0.0=py36_0
jupyter=1.0.0=py_1
jupyter_client=5.2.4=py_1
jupyter_console=6.0.0=py_0
jupyter_core=4.4.0=py_0
kiwisolver=1.0.1=py36h2d50403_2
libblas=3.8.0=12_openblas
libcblas=3.8.0=12_openblas
libcxx=7.0.0=h2d50403_2
libffi=3.2.1=hfc679d8_5
libgfortran=3.0.1=0
liblapack=3.8.0=12_openblas
libopenblas=0.3.7=hd44dcd8_1
libpng=1.6.36=ha92aebf_0
libsodium=1.0.16=h1de35cc_1001
libtiff=4.0.10=hd08fb8f_1003
llvm-meta=7.0.0=0
lz4-c=1.8.3=h6de7cb9_1001
markupsafe=1.1.1=py36h1de35cc_0
matplotlib=3.1.1=py36_1
matplotlib-base=3.1.1=py36h3a684a6_1
mistune=0.8.4=py36h1de35cc_1000
mkl=2017.0.3=0
more-itertools=4.3.0=py36_1000
nbconvert=5.3.1=py_1
nbformat=4.4.0=py_1
ncurses=6.1=hfc679d8_1
networkx=2.3=py_0
notebook=5.7.8=py36_1
numpy=1.17.2=py36h6b0580a_0
olefile=0.46=py_0
openblas=0.3.5=ha44fe06_0
openeye-toolkits=2020.0.4=py36_0
openssl=1.0.2p=h470a237_1
packaging=19.2=py_0
pandas=0.23.4=py36hf8a1672_0
pandoc=2.6=1
pandocfilters=1.4.2=py_1
param=1.9.1=py_0
parso=0.3.4=py_0
patsy=0.5.1=py_0
pexpect=4.6.0=py36_1000
pickleshare=0.7.5=py36_1000
pillow=6.2.0=py36hb6f49c9_0
pip=18.1=py36_1000
pluggy=0.9.0=py_0
prometheus_client=0.6.0=py_0
prompt_toolkit=2.0.9=py_0
ptyprocess=0.6.0=py36_1000
py=1.8.0=py_0
pygments=2.3.1=py_0
pyparsing=2.3.0=py_0
pyqt=5.6.0=py36_2
pyrsistent=0.14.11=py36h1de35cc_0
pytest=4.3.0=py36_0
python=3.6.7=h5001a0f_1
python-dateutil=2.7.5=py_0
pytz=2018.7=py_0
pyviz_comms=0.7.2=py_0
pyyaml=5.1.2=py36h01d97ff_0
pyzmq=18.0.0=py36h4cc6ddd_0
qt=5.6.2=h822fa55_1013
qtconsole=4.4.3=py_0
readline=7.0=haf1bffa_1
scipy=1.3.1=py36hab3da7d_2
seaborn=0.9.0=py_0
send2trash=1.5.0=py_0
setuptools=40.6.2=py36_0
sip=4.19.8=py36h0a44026_1000
six=1.11.0=py36_1001
sqlite=3.26.0=hb1c47c0_0
statsmodels=0.9.0=py36h7eb728f_0
terminado=0.8.1=py36_1001
testpath=0.4.2=py36_1000
tk=8.6.9=ha92aebf_0
tornado=5.1.1=py36h470a237_0
tqdm=4.36.1=py_0
traitlets=4.3.2=py36_1000
typing_extensions=3.7.4=py36_0
uncertainties=3.1.2=py36_0
wcwidth=0.1.7=py_1
webencodings=0.5.1=py_1
wheel=0.32.3=py36_0
widgetsnbextension=3.4.2=py36_1000
xz=5.2.4=h470a237_1
yaml=0.1.7=h1de35cc_1001
zeromq=4.2.5=h0a44026_1006
zlib=1.2.11=h470a237_3
zstd=1.4.0=ha9f0a20_0
```
