## supplementary-documents.tar.gz for "Overview of the SAMPL6 p*K*_a_ Challenge: Evaluating small molecule microscopic and macroscopic p*K*_a_ predictions": titrato_sampl_pH_0_12.py

```
"""This module contains classes and functions specific to SAMPL6 data files.
The functions are adopted from Bas Rustenburg's Titrato Package, but modified
to calculate relative free energy of microstates between pH 0 and 12."""

import pandas as pd
import numpy as np
from titrato.titrato import TitrationCurve, free_energy_from_population
from titrato.titrato import data_dir
from titrato.stats import (
    area_between_curves,
    BootstrapDistribution,
    array_rmse,
    PearsonRBootstrapDistribution,
)
from scipy.stats import pearsonr
from networkx import DiGraph
import warnings
import os
import logging

from typing import List, Tuple, Dict, Callable, Union, Optional, Any

sampl6_charges_file = os.path.join(data_dir, "SAMPL6_microstate_charges.csv")


def read_epik_formal_charge(prop_csvfile: str) -> int:
    """
    Read the formal charge at pH 7.0 from an epik sequential run from an atom props file.
    """

    df = pd.read_csv(prop_csvfile, header=0)
    return int(df["i_m_formal_charge"].sum())


def get_typei_pka_data(
    molecule_name: str, datafile: str, header: Optional[int] = 0
) -> pd.DataFrame:
    """Retrieve type I pka data for a single molecule from the datafile.
    
    Parameters
    ----------
    molecule_name - SAMPL6 identifier of the molecule.
    datafile - location of csv file in type I format (micropKa)
    header - optional, which lines are header lines, set to None for file without headers

    Returns
    -------
    graph of states connected by pKa, dataframe of all pKa values.    
    """
    df = pd.read_csv(datafile, header=header)
    # Override column names
    df.columns = ["Protonated", "Deprotonated", "pKa", "SEM"]
    df["Molecule"] = df["Protonated"].apply(lambda string: string.split("_")[0])
    mol_frame = df[df["Molecule"] == molecule_name]

    return mol_frame


def create_graph_from_typei_df(mol_frame):
    """Create a graph from a typei dataframe for a single molecule."""
    # Direction of edges of the graph is deprotonated -> protonated state
    from_list = list(mol_frame["Deprotonated"])
    to_list = list(mol_frame["Protonated"])
    # Add properties
    properties = [
        dict(pKa=row["pKa"], SEM=row["SEM"]) for i, row in mol_frame.iterrows()
    ]
    graph = DiGraph()
    graph.add_edges_from(zip(from_list, to_list, properties))
    return graph


def get_typeii_logp_data(
    molecule_name: str, datafile, header: Optional[int] = 0
) -> pd.DataFrame:
    """Retrieve type II log population data for a single molecule from the datafile.
    
    Parameters
    ----------
    molecule_name - SAMPL6 identifier of the molecule.
    datafile - location of csv file in type II format (microstate log populations)    
    header - optional, which lines are header lines, set to None for file without headers  

    Returns
    -------
    Dataframe with populations, dataframe with charges
    
    """
    df = pd.read_csv(datafile, header=header)
    colnames = list(df.columns)
    colnames[0] = "Microstate ID"
    df.columns = colnames
    df["Molecule"] = df["Microstate ID"].apply(lambda id: id.split("_")[0])
    return df[df["Molecule"] == molecule_name]


def get_typeiii_pka_data(molecule_name: str, datafile: str, header: Optional[int] = 0):
    """Retrieve type III macroscopic pKa data for a single molecule from the data file
    
    Parameters
    ----------
    molecule_name - SAMPL6 identifier of the molecule.
    datafile - location of csv file in type III format (macropKa)
    header - optional, which lines are header lines, set to None for file without headers

    Returns
    -------
    graph of states connected by pKa, dataframe of all pKa values.  """
    df = pd.read_csv(datafile, header=header)
    # Override column names
    df.columns = ["Molecule", "pKa", "SEM"]
    return df[df["Molecule"] == molecule_name]


def species_by_charge(state_ids: List[str], charges: List[int]) -> Dict[int, List[str]]:
    """Make a dict with charge as key, and lists of species as values.

    Parameters
    ----------
    state_ids - identifiers for states
    charges - charges for states

    Returns
    -------
    Dict with charge as keys, and lists that contain the names of microstates with that charge.
    """
    charge_dict = dict(zip(state_ids, charges))
    species_dict = dict()

    # Duplicates don't matter
    for value in charge_dict.values():
        species_dict[value] = list()

    for state_id, charge in charge_dict.items():
        species_dict[charge].append(state_id)

    return species_dict


def macropka_from_micro_pka(
    deprotonated_charge: int, species_dict: Dict[int, List[str]], typei_df: pd.DataFrame
) -> float:
    """Calculate the macropKa from a set of micropkas

    According to Bochevarov, Watson and Greenwood, J chem Theory comput 2016, 12, 6001-6019
    DOI:10.1021/acs.jctc.6b00805

    Parameters
    ----------
    deprotonated_charge - charge of deprotonated species
    species_dict - Dict[charge] = List[microstate names]
    typei_df - typei pKa dataframe.

    Returns
    -------
    The macro pKa for going from state with deprotonated charge -> deprotonated charge +1
    """
    typei_df["Ka"] = np.power(10.0, -typei_df["pKa"])
    k_macro = 0
    for deprot in species_dict[deprotonated_charge]:
        k_micro_inverted = 0
        for prot in species_dict[deprotonated_charge + 1]:
            for row_id, row in typei_df.loc[
                (typei_df["Protonated"] == prot) & (typei_df["Deprotonated"] == deprot)
            ].iterrows():
                k_micro_inverted += 1.0 / row["Ka"]
        # If there were no equilibrium constants for this pair, dont add
        if k_micro_inverted != 0:
            k_macro += 1.0 / k_micro_inverted

    if k_macro != 0:
        return -np.log10(k_macro)
    else:
        print(
            typei_df,
            species_dict[deprotonated_charge],
            species_dict[deprotonated_charge + 1],
        )
        raise ValueError("Could not generate a macropKa, is the graph disconnected?")


def bootstrap_pKa_dataframe(original_df: pd.DataFrame) -> pd.DataFrame:
    """Perform empirical bootstrap over rows for correlation analysis.
    Works with type I and type III dataframes."""
    size = original_df.shape[0]
    rows = np.random.choice(np.arange(size), size=size)
    return original_df.iloc[rows].copy()


def parametric_bootstrap_pka_dataframe(
    original_df: pd.DataFrame, n_samples: int = 1, n_bootstrap=10000
) -> pd.DataFrame:
    """Perform a parametric bootstrap over pKa values using SEMS.

    SEMS are converted to SD using n_samples.
    """
    long_df = pd.concat([original_df] * n_bootstrap)
    long_df["pKa"] = long_df.apply(
        lambda row: np.random.normal(row.pKa, row.SEM * np.sqrt(n_samples)), axis=1
    )
    return np.array_split(long_df, n_bootstrap)


def bootstrap_rmse_r(df: pd.DataFrame, nsamples: int):
    """Perform a bootstrap correlation analysis for a pKa dataframe
    
    Parameters
    ----------
    df - the original pandas dataframe with pKa data.
    nsamples - number of bootstrap samples to draw    
    """

    rmse_list = list()
    rs_list = list()
    for i in range(nsamples):
        bootstrap_df = bootstrap_pKa_dataframe(df)
        exp = bootstrap_df.Experimental
        pred = bootstrap_df.Predicted
        rmse_list.append(array_rmse(exp, pred))
        rs_list.append(pearsonr(exp, pred)[0])

    rmse_array = np.asarray(rmse_list)
    rs_array = np.asarray(rs_list)

    rmse = array_rmse(df.Experimental, df.Predicted)
    rs = pearsonr(df.Experimental, df.Predicted)[0]

    return (
        BootstrapDistribution(rmse, rmse_array),
        PearsonRBootstrapDistribution(rs, rs_array),
    )


def get_experimental_pKa_data(
    molecule_name: str,
    datafile: str = os.path.join(data_dir, "SAMPL6_experimental_pkas.csv"),
) -> pd.DataFrame:
    """Retrieve experimental pKa values, and errors from the experimental csv file."""
    df = pd.read_csv(datafile)

    pKas = list()
    sems = list()
    # Should match only one row, but have to grab the first entry
    mol_match = df[df["Molecule ID"] == molecule_name].iloc[0]
    for x in range(1, 4):
        pKas.append(mol_match[f"pKa{x} mean"])
        sems.append(mol_match[f"pKa{x} SEM"])

    pKas = np.asarray(pKas)
    sems = np.asarray(sems)
    mask = np.isnan(pKas)
    pKas = pKas[~mask]
    sems = sems[~mask]
    new_df = pd.DataFrame.from_records(dict(pKa=pKas, SEM=sems))
    new_df["Molecule"] = molecule_name

    return new_df[["Molecule", "pKa", "SEM"]]


class TypeIPrediction(TitrationCurve):
    """Representation of a Type I (micropKa) prediction for SAMPL6"""

    ph_range = np.linspace(0, 12, num=101)

    def __init__(self):
        super(TypeIPrediction, self).__init__()
        self.pkas = None
        self.sems = None

        return

    @classmethod
    def from_id(
        cls,
        mol_id: str,
        datafile: str,
        header: int = 0,
        drop_nodes: Optional[List[str]] = None,
    ):
        """Retrieve the titration curve for one molecule from typeI predicted micropKas.
        
        Parameters
        ----------
        mol_id - the SAMPL6 identifier for this molecule
        datafile - source of the type I pKa values as a csv file
        header - integer index for the header, set to None if no header
        drop_nodes - drop these states from generating the graph.        
        """
        data = get_typei_pka_data(mol_id, datafile, header)
        graph = create_graph_from_typei_df(data)

        # Drop any requested nodes.
        if drop_nodes is not None:
            for node in drop_nodes:
                graph.remove_node(node)

        micropKas = np.asarray(data["pKa"])
        sems = np.asarray(data["SEM"])

        instance = cls.from_equilibrium_graph(graph, cls.ph_range)
        # Store data for reference
        instance.graph = graph
        instance.pkas = micropKas
        instance.sems = sems

        instance._update_charges_from_file(sampl6_charges_file)
        instance._pick_zero_charge_ref_state()

        instance.dataframe = data

        return instance

    @classmethod
    def bootstrap_from_id(
        cls,
        mol_id: str,
        datafile: str,
        n_samples: Optional[int] = 1,
        n_bootstrap: Optional[int] = 100,
        header: int = 0,
        drop_nodes: Optional[List[str]] = None,
    ):
        """Retrieve the titration curve for one molecule from typeI predicted micropKas.
        
        Parameters
        ----------
        mol_id - the SAMPL6 identifier for this molecule
        datafile - source of the type I pKa values as a csv file
        header - integer index for the header, set to None if no header
        drop_nodes - drop these states from generating the graph.        
        n_samples - the number of samples over which the SEM was determined
        n_bootstrap - number of curves to return.

        Returns
        -------
        original curve, list of bootstrap curves
        """
        data = get_typei_pka_data(mol_id, datafile, header)

        charges = pd.read_csv(sampl6_charges_file)
        charge_dict = dict(zip(charges["Microstate ID"], charges["Charge"]))

        graph = create_graph_from_typei_df(data)
        # Drop any requested nodes.
        if drop_nodes is not None:
            for node in drop_nodes:
                graph.remove_node(node)

        instances: List[TitrationCurve] = list()
        for bootstrap_sample in range(n_bootstrap):
            bootstrap_copy = data.copy()
            bootstrap_copy["pKa"] = data.apply(
                lambda row: np.random.normal(
                    row["pKa"], row["SEM"] * np.sqrt(n_samples)
                ),
                axis=1,
            )
            bootstrap_graph = create_graph_from_typei_df(bootstrap_copy)
            # Drop any requested nodes.
            if drop_nodes is not None:
                for node in drop_nodes:
                    bootstrap_graph.remove_node(node)
            new_instance = cls.from_equilibrium_graph(bootstrap_graph, cls.ph_range)
            new_instance._update_charges_from_dict(charge_dict)
            new_instance._pick_zero_charge_ref_state()
            new_instance.dataframe = bootstrap_copy
            instances.append(new_instance)

        micropKas = np.asarray(data["pKa"])
        sems = np.asarray(data["SEM"])

        instance = cls.from_equilibrium_graph(graph, cls.ph_range)
        # Store data for reference
        instance.pkas = micropKas
        instance.sems = sems
        instance._update_charges_from_file(sampl6_charges_file)
        instance._pick_zero_charge_ref_state()
        instance.dataframe = data
        return instance, instances

    def to_macroscopic(
        self, bootstrap_sem=False, n_bootstrap_sem=10000
    ) -> TitrationCurve:
        """Convert microscopic pKas to macroscopic and provide a macroscopic curve.

        Parameters
        ----------
        bootstrap_sem = if True, estimate SD for macroscopic pKa

        """

        species_dict = species_by_charge(self.state_ids, self.charges)
        macropkas = list()
        for q in range(min(self.charges), max(self.charges)):
            pka = macropka_from_micro_pka(
                q, species_by_charge(self.state_ids, self.charges), self.dataframe
            )
            macropkas.append(pka)

        sems = np.zeros_like(macropkas)
        if bootstrap_sem:
            data = np.empty([len(macropkas), n_bootstrap_sem])
            new_dfs = parametric_bootstrap_pka_dataframe(
                self.dataframe, n_bootstrap=n_bootstrap_sem
            )
            for n, new_df in enumerate(new_dfs):
                newmacropkas = list()
                for q in range(min(self.charges), max(self.charges)):
                    pka = macropka_from_micro_pka(
                        q, species_by_charge(self.state_ids, self.charges), new_df
                    )
                    newmacropkas.append(pka)
                data[:, n] = newmacropkas[:]
            sems = np.std(data, axis=1)

        macropkas = np.asarray(macropkas)
        new_curve = TitrationCurve.from_macro_pkas(macropkas, self.ph_values)
        new_q = np.asarray(list(range(min(self.charges), max(self.charges) + 1)))
        new_curve._override_charges(new_q)
        new_curve.sems = sems
        return new_curve

    @classmethod
    def to_macroscopic_bootstrap(cls, *args, **kwargs):
        """Generate macroscopic curves, and use bootstrap."""
        instance, instances = cls.bootstrap_from_id(*args, **kwargs)

        instance = instance.to_macroscopic(bootstrap_sem=True)
        instances = [
            TypeIPrediction.to_macroscopic(bootstrap_instance)
            for bootstrap_instance in instances
        ]
        return instance, instances


class TypeIIPrediction(TitrationCurve):
    """Representation of a Type II (microstate log population) prediction for SAMPL6"""

    ph_range = np.linspace(0, 12, num=101)

    def __init__(self):
        super(TypeIIPrediction, self).__init__()
        return

    @classmethod
    def from_id(cls, molecule_name: str, datafile: str, header=0):
        """Instantiate a titration curve for one molecule from Type II predicted log populations."""
        data = get_typeii_logp_data(molecule_name, datafile, header=header)

        state_ids = data["Microstate ID"]
        log_pop = data.iloc[:, 1:-1].values
        pop = np.exp(np.asarray(log_pop))
        # normalize
        pop /= np.sum(pop, axis=0)[None, :]
        instance = cls.from_populations(
            pop, cls.ph_range, np.zeros(len(state_ids), int), state_ids
        )
        # TODO remove states with infinite free energy/log_population in every case
        instance._update_charges_from_file(sampl6_charges_file, charge_header=0)
        instance._pick_zero_charge_ref_state()

        instance.dataframe = data

        return instance


class TypeIIIPrediction(TitrationCurve):
    """Representation of a Type III (macropKa) prediction for SAMPL6."""

    ph_range = np.linspace(0, 12, num=101)

    def __init__(self):

        super(TypeIIIPrediction, self).__init__()
        self.pkas = None
        self.sems = None

        return

    @classmethod
    def from_id(
        cls,
        mol_id: str,
        datafile: str,
        header: Optional[int] = 0,
        charge_at_pH7: int = 0,
    ):
        """Retrieve the titration curve for one molecule from typeIII predicted macropKas.

        Parameters
        ----------
        mol_id - the identifier for the molecule, e.g. "SM01".
        datafile - location to take type III data from.            
        header - index of the header line in the csv file.
        charge_at_pH7 - charge of most populated species at pH 7, useful for Epik sequential predictions.
        Notes
        -----
        Titration curves are defined over a pH range of 2-12 with intervals of 0.1 pH unit.

        """
        data = get_typeiii_pka_data(mol_id, datafile, header)
        macropKas = np.asarray(data["pKa"])
        sems = np.asarray(data["SEM"])
        instance = cls.from_macro_pkas(macropKas, cls.ph_range)
        # pH 7 is at the middle of the 101 element array of pH values
        # The species is selected by the index with max value in the array
        argmax_at_ph7 = np.argmax(instance.populations[:, 50])
        instance.charges -= instance.charges[argmax_at_ph7]
        instance.charges += charge_at_pH7
        instance.mean_charge = instance.charges @ instance.populations

        # Store data for reference
        instance.pkas = macropKas
        instance.sems = sems
        instance._pick_zero_charge_ref_state()

        instance.dataframe = data

        return instance

    @classmethod
    def bootstrap_from_id(
        cls,
        mol_id: str,
        datafile: str,
        n_samples: int = 1,
        n_bootstrap: int = 100,
        header: int = 0,
        charge_at_pH7: int = 0,
    ):
        """
        Retrieve the titration curve for one molecule from typeIII predicted macropKas.

        Parameters
        ----------
        mol_id - the identifier for the molecule, e.g. "SM01".
        datafile - location to take type III data from.
        n_bootstrap - default[500], number of curves to return.
        n_samples - default[1] the number of samples over which the SEM was determined
        header - index of the header line in the csv file.    
        charge_at_pH7 - charge of most populated species at pH 7, useful for Epik sequential predictions.
        """
        data = get_typeiii_pka_data(mol_id, datafile, header)

        # Regular curve, no bootstrap
        macropKas = np.asarray(data["pKa"])
        sems = np.asarray(data["SEM"])
        instance = cls.from_macro_pkas(macropKas, cls.ph_range)

        # Store data for reference
        instance.pkas = macropKas
        instance.sems = sems

        # pH 7 is at the middle of the 101 element array of pH values
        # The species is selected by the index with max value in the array
        argmax_at_ph7 = np.argmax(instance.populations[:, 50])
        instance.charges -= instance.charges[argmax_at_ph7]
        instance.charges += charge_at_pH7
        instance.mean_charge = instance.charges @ instance.populations
        instance._pick_zero_charge_ref_state()

        # Bootstrap pKa values
        instances: List[TypeIIIPrediction] = list()
        for bootstrap_sample in range(n_bootstrap):
            pkas = data.apply(
                lambda row: np.random.normal(
                    row["pKa"], row["SEM"] * np.sqrt(n_samples)
                ),
                axis=1,
            )
            new_instance = cls.from_macro_pkas(np.asarray(pkas), cls.ph_range)
            new_instance.charges = instance.charges
            argmax_at_ph7 = np.argmax(new_instance.populations[:, 50])
            new_instance.charges -= new_instance.charges[argmax_at_ph7]
            new_instance.charges += charge_at_pH7
            new_instance.mean_charge = new_instance.charges @ new_instance.populations
            new_instance._pick_zero_charge_ref_state()
            instances.append(new_instance)
        return instance, instances


class SAMPL6Experiment(TitrationCurve):
    """Class to represent a Sirius T3 experimental titration curve from the SAMPL6 dataset."""

    # Experiments by Mehtap Isik, 2018
    experimental_data_file = os.path.join(data_dir, "SAMPL6_experimental_pkas.csv")
    ph_range = np.linspace(0, 12, num=101)

    def __init__(self):

        super(SAMPL6Experiment, self).__init__()
        self.pkas = None
        self.sems = None

    @classmethod
    def from_id(cls, mol_id: str, datafile: Optional[str] = None):
        """Retrieve the titration curve for one molecule from the experiment.

        Parameters
        ----------
        mol_id - the identifier for the molecule, e.g. "SM01".
        datafile - optional, location to take experimental data from. 
            Uses the file "experimental_pkas.csv" by default.

        Notes
        -----
        The experiments are defined over a pH range of 2-12.

        """
        # Use built in file for convenience
        if datafile is None:
            datafile = cls.experimental_data_file
        data = get_experimental_pKa_data(mol_id, datafile)
        macropKas = np.asarray(data["pKa"])
        sems = np.asarray(data["SEM"])
        instance = cls.from_macro_pkas(macropKas, cls.ph_range)
        # Store data for reference
        instance.pkas = macropKas
        instance.sems = sems
        instance._pick_zero_charge_ref_state()
        return instance

    @classmethod
    def bootstrap_from_id(
        cls,
        mol_id: str,
        datafile: Optional[str] = None,
        n_samples: Optional[int] = 3,
        n_bootstrap: Optional[int] = 100,
    ):
        """Retrieve the titration curve for one molecule from the experiment.

        Parameters
        ----------
        mol_id - the identifier for the molecule, e.g. "SM01".
        datafile - optional, location to take experimental data from. 
            Uses the file "experimental_pkas.csv" by default.
        n_bootstrap - number of bootstrap samples to generate
        n_samples - number of samples used to determine SEM (was three for the data set)
        
        Notes
        -----
        The experiments are defined over a pH range of 2-12.

        """
        # Use built in file for convenience
        if datafile is None:
            datafile = cls.experimental_data_file
        data = get_experimental_pKa_data(mol_id, datafile)

        instances = list()
        for bootstrap_sample in range(n_bootstrap):
            pkas = data.apply(
                lambda row: np.random.normal(
                    row["pKa"], row["SEM"] * np.sqrt(n_samples)
                ),
                axis=1,
            )
            instances.append(cls.from_macro_pkas(np.asarray(pkas), cls.ph_range))
        # Store data for reference
        macropKas = np.asarray(data["pKa"])
        sems = np.asarray(data["SEM"])
        instance = cls.from_macro_pkas(macropKas, cls.ph_range)
        instance.pkas = macropKas
        instance.sems = sems
        instance._pick_zero_charge_ref_state()
        return instance, instances

    def add_unobserved_state(self):
        """Adds a new, unvisited state to the system.         

        Note
        ----

        This hypothetical state can be useful for modeling purposes, as it provides a point to match any unmatched prediction to this state.
        """
        # Assumed all states are at 0 population.
        new_state_population = np.zeros(self.populations.shape[1], dtype=float)
        self.populations = np.vstack((self.populations, new_state_population))
        # Recalculate free energies for consistency.
        # note these will be taking the log of 0, so it will give a warning.
        with warnings.catch_warnings():
            warnings.simplefilter("ignore")
            self.free_energies = free_energy_from_population(self.populations)
        self.state_ids.append("Unobserved")


def bootstrap_comparison(
    molecule: str,
    prediction_file: str,
    datatype: str,
    n_samples=1,
    n_bootstrap=1000,
    **kwargs,
):
    """Perform a bootstrap analysis on the experimental and the computed titration curve.
    
    Parameters
    ----------
    molecule - SAMPL6 identifier of the molecule.
    prediction_file - file name containing the computed pKa values.
    datatype - typeI or typeIII, (type II doesnt have error bars so we cant bootstrap)
    n_samples - number of samples used to determine the standard error.
    n_bootstrap - number of bootstrap samples to draw.
    """

    if datatype == "typeI":
        predicted_curve, strapped_curves = TypeIPrediction.bootstrap_from_id(
            molecule, prediction_file, n_samples, n_bootstrap, **kwargs
        )
    elif datatype == "typeIII":
        predicted_curve, strapped_curves = TypeIIIPrediction.bootstrap_from_id(
            molecule, prediction_file, n_samples, n_bootstrap, **kwargs
        )

    experimental_curve, exp_strapped_curves = SAMPL6Experiment.bootstrap_from_id(
        molecule, n_bootstrap
    )
    df = pd.DataFrame(columns=["Molecule", "Δ"])
    predicted_curve.align_mean_charge(experimental_curve, area_between_curves, 0.1)
    for i, (curve, exp_curve) in enumerate(zip(strapped_curves, exp_strapped_curves)):
        curve.align_mean_charge(exp_curve, area_between_curves, 0.1)
        Δ = area_between_curves(curve.mean_charge, exp_curve.mean_charge, 0.1)
        df.loc[i] = [molecule, Δ]


# TitrationCurveType defines a type that has to be one of the subclasses below
# Easier shorthand than having to use Union everywhere
TitrationCurveType = Union[
    TitrationCurve, TypeIPrediction, TypeIIPrediction, TypeIIIPrediction
]

HaspKaType = Union[TitrationCurve, TypeIPrediction, TypeIIIPrediction]


class SAMPL6DataProvider:
    """Structured SAMPL6 prediction data provisioning.    

    This class allows data to be located and described, and to load a single molecule at
    a later time and return data as a list.
    """

    def __init__(
        self,
        data_file: str,
        data_type: str,
        method_desc: str,
        label: Optional[str] = None,
        load_options: Dict[str, Any] = None,
        bootstrap_options: Dict[str, Any] = None,
        typeiii_charge_file: Optional[str] = None,
    ) -> None:
        """Store parameters for this prediction method

        Parameters
        ----------
        data_file - location of the data
        data_type - type of the data
        method_desc - short name for method, for use in output file names/paths
        label - a name to use in figures to denote the method
        load_options - extra options that can be used to load the data such as:
            header - integer index for the file header, set to None if no header [All types]
            drop_nodes - drop these states from generating the graph. [Type I]            
        bootstrap_options - extra options to specify how to boostrap over data [Type I, Type III]
            n_samples - the number of samples over which the SEM was determined
        typeiii_charge_file - csv file to retrieve charge of most populated species at pH 7 from.
            Format: 
                Molecule, Charge
                SM01, 0
                etc ... 

        """
        data_file = data_file.strip()
        self.file_path = os.path.abspath((data_file))
        self.data_type = data_type.lower()
        self.method_desc = method_desc.strip()
        if label is None:
            self.label = method_desc
        else:
            self.label = label

        self.load_opts = dict() if load_options is None else load_options
        self.bootstrap_opts = dict() if bootstrap_options is None else bootstrap_options
        self._typeiii_charge_file = typeiii_charge_file

        bootstrapkwargs = dict(**self.load_opts, **self.bootstrap_opts)

        if " " in self.method_desc or "_" in self.method_desc:
            raise ValueError(
                "Please provide a method descriptor without spaces or underscores for LaTeX filename compatibility."
            )
        if self.data_type not in ["typei", "typeii", "typeiii", "exp", "typeimacro"]:
            raise ValueError("Please provide a valid data type.")
        self.load: Callable[[str], TitrationCurveType]
        self.bootstrap: Callable[
            [str],
            Union[
                Tuple[TitrationCurveType, List[TitrationCurveType]], Tuple[None, None]
            ],
        ]

        if self.data_type == "typei":
            self.load = lambda mol_id: TypeIPrediction.from_id(
                mol_id, self.file_path, **self.load_opts
            )
            self.can_bootstrap = True

            self.bootstrap = lambda mol_id, n_bootstrap: TypeIPrediction.bootstrap_from_id(
                mol_id, self.file_path, **bootstrapkwargs, n_bootstrap=n_bootstrap
            )
        elif self.data_type == "typeimacro":
            warnings.warn(
                "TypeI macro should typically only be used for a one-time conversion of data to type III.",
                UserWarning,
            )
            self.load = lambda mol_id: TypeIPrediction.from_id(
                mol_id, self.file_path, **self.load_opts
            ).to_macroscopic(bootstrap_sem=True)
            self.can_bootstrap = True

            self.bootstrap = lambda mol_id, n_bootstrap: TypeIPrediction.to_macroscopic_bootstrap(
                mol_id, self.file_path, **bootstrapkwargs, n_bootstrap=n_bootstrap
            )

        elif self.data_type == "typeii":
            self.load = lambda mol_id: TypeIIPrediction.from_id(
                mol_id, self.file_path, **self.load_opts
            )
            self.can_bootstrap = False
            self.bootstrap = lambda mol_id, n_bootstrap: (None, None)
        elif self.data_type == "typeiii":
            self.load = lambda mol_id: TypeIIIPrediction.from_id(
                mol_id,
                self.file_path,
                **self.load_opts,
                charge_at_pH7=self._find_typeiii_charge(mol_id),
            )
            self.can_bootstrap = True
            self.bootstrap = lambda mol_id, n_bootstrap: TypeIIIPrediction.bootstrap_from_id(
                mol_id,
                self.file_path,
                **bootstrapkwargs,
                n_bootstrap=n_bootstrap,
                charge_at_pH7=self._find_typeiii_charge(mol_id),
            )
        elif self.data_type == "exp":
            self.load = lambda mol_id: SAMPL6Experiment.from_id(mol_id, self.file_path)
            self.can_bootstrap = True
            self.bootstrap = lambda mol_id, n_bootstrap: SAMPL6Experiment.bootstrap_from_id(
                mol_id, self.file_path, **bootstrapkwargs, n_bootstrap=n_bootstrap
            )

        return

    def _find_typeiii_charge(self, mol_id: str) -> int:
        """Retrieve charge for a mol ID."""
        if self._typeiii_charge_file is None:
            return 0

        else:
            df = pd.read_csv(self._typeiii_charge_file, header=0)
            charge = int(df[df["Molecule"] == mol_id].iloc[0]["Charge"])
            logging.debug("Molecule %s, Charge %d", mol_id, charge)
            return charge
```
