## supplementary-documents.tar.gz for "Overview of the SAMPL6 p*K*_a_ Challenge: Evaluating small molecule microscopic and macroscopic p*K*_a_ predictions": typeI_analysis_2.py

```
#!/usr/bin/env python

# =============================================================================
# GLOBAL IMPORTS
# =============================================================================
import os
import pickle
import numpy as np
import pandas as pd
from typeI_analysis import mae, rmse, barplot_with_CI_errorbars, barplot_with_CI_errorbars_colored_by_label
from typeI_analysis import compute_bootstrap_statistics
from titrato_sampl_pH_0_12 import SAMPL6DataProvider
import shutil
import seaborn as sns
from matplotlib import pyplot as plt


# =============================================================================
# STATS FUNCTIONS
# =============================================================================

def nanmean(data):
    #x, y = data.T
    return np.nanmean(data)


# =============================================================================
# PLOTTING FUNCTIONS
# =============================================================================

def barplot_with_CI_errorbars_and_2groups(df1, df2, x_label, y_label, y_lower_label, y_upper_label, figsize=False):
    """Creates bar plot of a given dataframe with asymmetric error bars for y axis.

    Args:
        df: Pandas Dataframe that should have columns with columnnames specified in other arguments.
        x_label: str, column name of x axis categories
        y_label: str, column name of y axis values
        y_lower_label: str, column name of lower error values of y axis
        y_upper_label: str, column name of upper error values of y axis

    """
    # Column names for new columns for delta y_err which is calculated as | y_err - y |
    delta_lower_yerr_label = "$\Delta$" + y_lower_label
    delta_upper_yerr_label = "$\Delta$" + y_upper_label

    # Color
    current_palette = sns.color_palette()
    #current_palette = sns.color_palette("GnBu_d")
    error_color = sns.color_palette("GnBu_d")[0]

    # Plot style
    plt.close()
    plt.style.use(["seaborn-talk", "seaborn-whitegrid"])
    plt.rcParams['axes.labelsize'] = 18
    plt.rcParams['xtick.labelsize'] = 14
    plt.rcParams['ytick.labelsize'] = 16
    plt.tight_layout()
    bar_width = 0.45

    # If figsize is specified
    if figsize != False:
        plt.figure(figsize=figsize)

    # Plot 1st group of data
    data = df1  # Pandas DataFrame
    data[delta_lower_yerr_label] = data[y_label] - data[y_lower_label]
    data[delta_upper_yerr_label] = data[y_upper_label] - data[y_label]

    x = range(len(data[y_label]))
    y = data[y_label]
    plt.bar(x, y, label = "QM", width=bar_width, color=current_palette[0])
    plt.xticks(x, data[x_label], rotation=90)
    plt.errorbar(x, y, yerr=(data[delta_lower_yerr_label], data[delta_upper_yerr_label]),
                 fmt="none", ecolor=error_color, capsize=3, capthick=True, elinewidth=1.5)

    # Plot 2nd group of data
    data = df2  # Pandas DataFrame
    data[delta_lower_yerr_label] = data[y_label] - data[y_lower_label]
    data[delta_upper_yerr_label] = data[y_upper_label] - data[y_label]
    index = np.arange(df2.shape[0])

    x = range(len(data[y_label]))
    y = data[y_label]
    #plt.bar(x, y)
    plt.bar(index + bar_width, y, label = "Empirical", width=bar_width, color=sns.color_palette("BuGn_r")[3])
    plt.xticks(index + bar_width/2, data[x_label], rotation=90)
    plt.errorbar(index + bar_width, y, yerr=(data[delta_lower_yerr_label], data[delta_upper_yerr_label]),
                 fmt="none", ecolor=sns.color_palette("BuGn_r")[1], capsize=3, capthick=True, elinewidth=1.5)

    plt.xlabel(x_label)
    plt.ylabel(y_label)


def barplot_with_CI_errorbars_and_1st_of_2groups(df1, df2, x_label, y_label, y_lower_label, y_upper_label):
    """Creates bar plot of a given dataframe with asymmetric error bars for y axis.

    Args:
        df: Pandas Dataframe that should have columns with columnnames specified in other arguments.
        x_label: str, column name of x axis categories
        y_label: str, column name of y axis values
        y_lower_label: str, column name of lower error values of y axis
        y_upper_label: str, column name of upper error values of y axis

    """
    # Column names for new columns for delta y_err which is calculated as | y_err - y |
    delta_lower_yerr_label = "$\Delta$" + y_lower_label
    delta_upper_yerr_label = "$\Delta$" + y_upper_label

    # Color
    current_palette = sns.color_palette()
    #current_palette = sns.color_palette("GnBu_d")
    error_color = sns.color_palette("GnBu_d")[0]

    # Plot style
    plt.close()
    plt.style.use(["seaborn-talk", "seaborn-whitegrid"])
    plt.rcParams['axes.labelsize'] = 18
    plt.rcParams['xtick.labelsize'] = 14
    plt.rcParams['ytick.labelsize'] = 16
    plt.tight_layout()
    bar_width = 0.45

    # Plot 1st group of data
    data = df1  # Pandas DataFrame
    data[delta_lower_yerr_label] = data[y_label] - data[y_lower_label]
    data[delta_upper_yerr_label] = data[y_upper_label] - data[y_label]

    x = range(len(data[y_label]))
    y = data[y_label]
    plt.bar(x, y, label = "QM", width=bar_width, color=current_palette[0])
    plt.xticks(x, data[x_label], rotation=90)
    plt.errorbar(x, y, yerr=(data[delta_lower_yerr_label], data[delta_upper_yerr_label]),
                 fmt="none", ecolor=error_color, capsize=3, capthick=True, elinewidth=1.5)

    #index = np.arange(df2.shape[0])
    #plt.xticks(index + bar_width/2, data[x_label], rotation=90)

    plt.xlabel(x_label)
    plt.ylabel(y_label)


def stacked_barplot_2groups(df, x_label, y_label1, y_label2, fig_size=(10, 7), invert=False):
    # Color
    grays = ["#95a5a6", "#34495e"]
    current_palette = sns.color_palette(grays)

    # Plot style
    plt.close()
    plt.style.use(["seaborn-talk", "seaborn-whitegrid"])
    plt.rcParams['axes.labelsize'] = 18
    plt.rcParams['xtick.labelsize'] = 14
    plt.rcParams['ytick.labelsize'] = 16
    plt.tight_layout()
    bar_width = 0.70
    plt.figure(figsize=fig_size)

    data = df  # Pandas DataFrame


    x = range(len(data[x_label]))
    y1 = data[y_label1]
    y2 = data[y_label2]

    p1 = plt.bar(x, y1, width=bar_width, color=current_palette[0])
    p2 = plt.bar(x, y2, width=bar_width, bottom=y1, color=current_palette[1])

    plt.xticks(x, data[x_label], rotation=90)
    plt.xlabel(x_label)
    plt.ylabel("number of $pK_{a}s$")
    plt.legend((p1[0], p2[0]), (y_label1, y_label2))

    # Flip plot upside down
    if invert == True:
        ax = plt.gca()
        ax.invert_yaxis()

# =============================================================================
# CONSTANTS
# =============================================================================

# Paths to input data.
EXPERIMENTAL_DOMINANT_MICROSTATE_DATA_FILE_PATH = '../../experimental_data/experimental_microstates_with_charge.csv'
PKA_TYPEI_CLOSEST_COLLECTION_PATH = './analysis_outputs_closest/typeI_submission_collection.csv'
PKA_TYPEI_HUNGARIAN_COLLECTION_PATH = './analysis_outputs_hungarian/typeI_submission_collection.csv'
PKA_TYPEI_MICROSTATE_COLLECTION_PATH = './analysis_outputs_microstate/typeI_submission_collection.csv'
PKA_TYPEI_CLOSEST_FULL_COLLECTION_PATH = './analysis_outputs_closest/typeI_submission_full_collection.csv'
PKA_TYPEI_HUNGARIAN_FULL_COLLECTION_PATH = './analysis_outputs_hungarian/typeI_submission_full_collection.csv'
PKA_TYPEI_MICROSTATE_FULL_COLLECTION_PATH = './analysis_outputs_microstate/typeI_submission_full_collection.csv'

# =============================================================================
# UTILITY FUNCTIONS
# =============================================================================

def read_collection_file(matching_algorithm):
    """
    Function to read SAMPL6 collection CSV file that was created by pKaTypeISubmissionCollection.
    :param matching_algorithm: 'closest' or 'hungarian'
    :return: Pandas DataFrame
    """
    # Select collection file path
    if algorithm == 'closest':
        collection_file_path = PKA_TYPEI_CLOSEST_COLLECTION_PATH
    elif algorithm == 'hungarian':
        collection_file_path = PKA_TYPEI_HUNGARIAN_COLLECTION_PATH
    elif algorithm == 'microstate':
        collection_file_path = PKA_TYPEI_MICROSTATE_COLLECTION_PATH
    else:
        raise Exception("Correct matching algorithm not specified. Should be 'closest', 'hungarian', 'microstate',  or a combination.")

    # Check if submission collection file already exists.
    if os.path.isfile(collection_file_path):
        print("Analysis will be done using the existing collection file: {}".format(collection_file_path))

        collection_df = pd.read_csv(collection_file_path, index_col=0)
        print("\n SubmissionCollection: \n")
        print(collection_df)
    else:
        raise Exception("Collection file doesn't exist: {}".format(collection_file_path))

    return collection_df


def read_full_collection_file(matching_algorithm):
    """	
    Function to read SAMPL6 full collection CSV file that was created by pKaTypeISubmissionCollection.	
    Full collection has entries of matched prediction and also unmatched predictions and unmatched	
    experimental pKas for each submission.	
    :param matching_algorithm: 'closest' or 'hungarian'	
    :return: Pandas DataFrame	
    """
    # Select collection file path
    if algorithm == 'closest':
        collection_file_path = PKA_TYPEI_CLOSEST_FULL_COLLECTION_PATH
    elif algorithm == 'hungarian':
        collection_file_path = PKA_TYPEI_HUNGARIAN_FULL_COLLECTION_PATH
    elif algorithm == 'microstate':
        collection_file_path = PKA_TYPEI_MICROSTATE_FULL_COLLECTION_PATH
    else:
        raise Exception("Correct matching algorithm not specified. Should be 'closest', 'hungarian', 'microstate', or a combination.")

     # Check if submission collection file already exists.
    if os.path.isfile(collection_file_path):
        print("Analysis will be done using the existing collection file: {}".format(collection_file_path))

        collection_df = pd.read_csv(collection_file_path, index_col=0)
        print("\n SubmissionFullCollection: \n")
        print(collection_df)
    else:
        raise Exception("Collection file doesn't exist: {}".format(collection_file_path))

    return collection_df


def calc_MAE_for_molecules_across_all_predictions(collection_df, directory_path, file_base_name):
    """
    Calculate mean absolute error for each molecule for all methods.
    :param collection_df: Pandas DataFrame of submission collection.
    :param directory_path: Directory for outputs
    :param file_base_name: Filename for outputs
    :return:
    """
    # Create list of Molecule IDs
    mol_IDs= list(set(collection_df["Molecule ID"].values)) # List of unique IDs
    mol_IDs.sort()
    print(mol_IDs)

    # List for keeping records of stats values for each molecule
    molecular_statistics = []

    # Slice the dataframe for each molecule to calculate MAE
    for mol_ID in mol_IDs:
        collection_df_mol_slice = collection_df.loc[collection_df["Molecule ID"] == mol_ID]

        # 2D array of matched calculated and experimental pKas
        data = collection_df_mol_slice[["pKa (calc)", "pKa (exp)"]].values

        # Calculate mean absolute error
        #MAE_value = mae(data)

        # Calculate MAE and RMSE and their 95% confidence intervals
        bootstrap_statistics = compute_bootstrap_statistics(samples=data, stats_funcs=[mae, rmse], percentile=0.95,
                                                                n_bootstrap_samples=10000)
        MAE = bootstrap_statistics[0][0]
        MAE_lower_CI = bootstrap_statistics[0][1][0]
        MAE_upper_CI = bootstrap_statistics[0][1][1]
        print("{} MAE: {} [{}, {}]".format(mol_ID, MAE, MAE_lower_CI, MAE_upper_CI))

        RMSE = bootstrap_statistics[1][0]
        RMSE_lower_CI = bootstrap_statistics[1][1][0]
        RMSE_upper_CI = bootstrap_statistics[1][1][1]
        print("{} RMSE: {} [{}, {}]\n".format(mol_ID, RMSE, RMSE_lower_CI, RMSE_upper_CI))

        # Record in CSV file
        molecular_statistics.append({'Molecule ID': mol_ID, 'MAE': MAE, 'MAE_lower_CI': MAE_lower_CI,
                                    'MAE_upper_CI': MAE_upper_CI, 'RMSE': RMSE, 'RMSE_lower_CI': RMSE_lower_CI,
                                     'RMSE_upper_CI': RMSE_upper_CI})


    # Convert dictionary to Dataframe to create tables/plots easily and save as CSV.
    molecular_statistics_df = pd.DataFrame(molecular_statistics)
    #molecular_statistics_df.set_index('Molecule ID', inplace=True)
    # Sort values by MAE values
    molecular_statistics_df.sort_values(by='MAE', inplace=True)
    # Create CSV
    os.makedirs(directory_path)
    file_base_path = os.path.join(directory_path, file_base_name)
    with open(file_base_path + '.csv', 'w') as f:
        molecular_statistics_df.to_csv(f)

    # Plot MAE and RMSE of each molecule across predictions as a bar plot
    barplot_with_CI_errorbars(df = molecular_statistics_df, x_label = 'Molecule ID',
                              y_label = 'MAE', y_lower_label = 'MAE_lower_CI', y_upper_label = 'MAE_upper_CI')
    plt.savefig(directory_path + "/MAE_vs_molecule_plot.pdf")

    barplot_with_CI_errorbars(df=molecular_statistics_df, x_label = 'Molecule ID',
                              y_label = 'RMSE', y_lower_label = 'RMSE_lower_CI', y_upper_label = 'RMSE_upper_CI')
    plt.savefig(directory_path + "/RMSE_vs_molecule_plot.pdf")


def select_subsection_of_collection(collection_df, method_df, method_group):
    """
    Returns a dataframe which is the subset of rows of collecion dataframe that match the requested method group:
    QM or Empirical.
    :param collection_df: Pandas DataFrame of submission collection.
    :param method_df: Pandas DataFrame of method map file
    :param method_group: String that specifies with method group is requested. "QM" or "Empirical"
    :return: Pandas DataFrame of subsection of submission collection.
    """

    print("Looking for submissions of selected method group...")
    print("Method group: {}".format(method_group))
    methods_of_selected_group = list()

    if method_group == "QM":
        methods_of_selected_group = ["QM", "QM + MM", "QM + LEC"]

    elif method_group == "Empirical":
        methods_of_selected_group = ["LFER", "QSPR/ML", "DL"]

    else:
        print("Specify method group as 'QM' or 'Empirical'.")

    print("methods_of_selected_group:{}".format(methods_of_selected_group))

    # Collect submission IDs of QM or empirical based methods from method map
    submisssion_IDs_of_selected_group = list()

    # Iterate through method map
    for i in range(method_df.shape[0]):
        method = method_df.loc[i,"Detailed Method Category"]

        if method in methods_of_selected_group:

            # Check columns "typeI submission ID", "typeII submission ID", and "typeI submission ID"
            # to collect submission IDs of submission of each method group

            #typeI submission ID
            sub_id = method_df.loc[i, "typeI submission ID"]
            print("sub_id: {}, method: {}".format(sub_id, method))
            # If sub_id exists, add it to the submission ID list
            try:
                if len(sub_id) >3 :
                    submisssion_IDs_of_selected_group.append(sub_id)
            except TypeError:
                print("No Submission ID found.")

            # typeII submission ID
            sub_id = method_df.loc[i, "typeII submission ID"]
            print("sub_id: {}, method: {}".format(sub_id, method))
            # If sub_id exists, add it to the submission ID list
            try:
                if len(sub_id) > 3:
                    submisssion_IDs_of_selected_group.append(sub_id)
            except TypeError:
                print("No Submission ID found.")

           # typeIII submission ID
            sub_id = method_df.loc[i, "typeIII submission ID"]
            print("sub_id: {}, method: {}".format(sub_id, method))
            # If sub_id exists, add it to the submission ID list
            try:
                if len(sub_id) > 3:
                    submisssion_IDs_of_selected_group.append(sub_id)
            except TypeError:
                print("No Submission ID found.")

    print("Submisssion_IDs_of_selected_group: {} \n".format(submisssion_IDs_of_selected_group))

    # Filter collection dataframe based on submission IDs(receipt IDs) of selected method group
    collection_df_of_selected_method_group = collection_df[collection_df["receipt_id"].isin(submisssion_IDs_of_selected_group)]
    print("collection_df_of_selected_method_group: \n {}".format(collection_df_of_selected_method_group))

    return collection_df_of_selected_method_group


def calc_MAE_for_molecules_across_selected_predictions(collection_df, method_df, selected_method_group, directory_path, file_base_name):
    """
    Calculates mean absolute error for each molecule across prediction methods based on QM (QM, QM+LEC, QM+MM)
    :param collection_df: Pandas DataFrame of submission collection.
    :param method_df: Pandas DataFrame of method map.
    :param selected_method_group: "QM" or "Empirical"
    :param directory_path: Directory path for outputs
    :param file_base_name: Output file name
    :return:
    """

    # Create subsection of collection dataframe for selected methods
    collection_df_subset = select_subsection_of_collection(collection_df=collection_df, method_df=method_df, method_group=selected_method_group)
    subset_directory_path = os.path.join(directory_path, selected_method_group)

    # Calculate MAE using subsection of collection database
    calc_MAE_for_molecules_across_all_predictions(collection_df=collection_df_subset, directory_path=subset_directory_path, file_base_name=file_base_name)


def create_comparison_plot_of_molecular_MAE_of_method_groups(directory_path, group1, group2, file_base_name):

    #group1 = "QM"
    #group2 = "Empirical"

    # Read MAE dataframes
    df_qm = pd.read_csv(directory_path + "/" + group1 + "/molecular_error_statistics_for_QM_methods.csv" )
    df_empirical = pd.read_csv(directory_path + "/" + group2 + "/molecular_error_statistics_for_empirical_methods.csv")

    # Reorder dataframes based on the order of molecular MAE statistic of QM methods
    ordered_molecule_list = list(df_qm["Molecule ID"])
    print("ordered_molecule_list: \n", ordered_molecule_list)

    df_empirical_reordered = df_empirical.set_index("Molecule ID")
    df_empirical_reordered = df_empirical_reordered.reindex(index=df_qm['Molecule ID'])
    df_empirical_reordered = df_empirical_reordered.reset_index()

    # Plot
    # Molecular labels will be taken from 1st dataframe, so the second dataframe should have the same molecule ID order.
    barplot_with_CI_errorbars_and_2groups(df1=df_qm, df2=df_empirical_reordered, x_label="Molecule ID", y_label="MAE",
                                          y_lower_label="MAE_lower_CI", y_upper_label="MAE_upper_CI")
    plt.savefig(molecular_statistics_directory_path + "/" + file_base_name + ".pdf")

    # Same comparison plot with only QM results (only for presentation effects)
    barplot_with_CI_errorbars_and_1st_of_2groups(df1=df_qm, df2=df_empirical_reordered, x_label="Molecule ID", y_label="MAE",
                                          y_lower_label="MAE_lower_CI", y_upper_label="MAE_upper_CI")
    plt.savefig(molecular_statistics_directory_path + "/" + file_base_name + "_only_QM.pdf")


def calculate_unmatched_pKa_statistics(full_collection_df, directory_path, file_base_name, merged_file_base_name):
    # Slice dataframe by receipt ID

    receipt_IDs = set(full_collection_df["receipt_id"])

    unmatched_pKa_statistics = []

    for receipt_ID in receipt_IDs:
        df_1method = full_collection_df[full_collection_df["receipt_id"] == receipt_ID]
        # print("Full collection of submission {}:".format(receipt_ID))
        # print(df_1method)
        print("\nAnalyzing full collection of submission {} to determine the number of unmatched pKas:".format(
            receipt_ID))

        # How many unmatched experimental pKas are recorded?
        df_1method_unmatched_exp = df_1method[df_1method["pKa (calc)"] == "--"]
        num_unmatched_exp_pKa = df_1method_unmatched_exp.shape[0]
        # print("\ndf_1method_unmatched_exp:\n", df_1method_unmatched_exp)
        print("Number of unmatched experimental pKa:", num_unmatched_exp_pKa)

        # How many unmatched predicted pKas are recorded?
        df_1method_unmatched_pred = df_1method[df_1method["pKa (exp)"] == "--"]
        num_unmatched_pred_pKa = df_1method_unmatched_pred.shape[0]
        # print("\ndf_1method_unmatched_pred:\n", df_1method_unmatched_pred)
        # print("num_unmatched_pred_pKa:", num_unmatched_pred_pKa )

        # How many unmatched predicted pKas are recorded between pKa 2-12?
        df_1method_unmatched_pred['pKa (calc)'] = df_1method_unmatched_pred['pKa (calc)'].astype(float)
        df_1method_unmatched_pred_2 = df_1method_unmatched_pred[2.0 <= df_1method_unmatched_pred["pKa (calc)"]]

        df_1method_unmatched_pred_2_12 = df_1method_unmatched_pred_2[df_1method_unmatched_pred_2["pKa (calc)"] <= 12.0]
        # print("\ndf_1method_unmatched_pred_2_12:\n", df_1method_unmatched_pred_2_12)
        num_unmatched_pred_pKa_2_12 = df_1method_unmatched_pred_2_12.shape[0]
        print("Number of unmatched predicted pKa between 2-12:", num_unmatched_pred_pKa_2_12)

        # How many unmatched predicted pKas are recorded between pKa 4-10?
        df_1method_unmatched_pred['pKa (calc)'] = df_1method_unmatched_pred['pKa (calc)'].astype(float)
        df_1method_unmatched_pred_4 = df_1method_unmatched_pred[4.0 <= df_1method_unmatched_pred["pKa (calc)"]]

        df_1method_unmatched_pred_4_10 = df_1method_unmatched_pred_4[df_1method_unmatched_pred_4["pKa (calc)"] <= 10.0]


        # print("\ndf_1method_unmatched_pred_4_10:\n", df_1method_unmatched_pred_4_10)
        num_unmatched_pred_pKa_4_10 = df_1method_unmatched_pred_4_10.shape[0]
        print("Number of unmatched predicted pKa between 4-10:", num_unmatched_pred_pKa_4_10)

        # Append to a list to later save as a CSV
        unmatched_pKa_statistics.append({
            'ID': receipt_ID,
            'unmatched exp pKas': num_unmatched_exp_pKa,
            'unmatched pred pKas': num_unmatched_pred_pKa,
            'unmatched pred pKas [2,12]': num_unmatched_pred_pKa_2_12,
            'unmatched pred pKas [4,10]': num_unmatched_pred_pKa_4_10
        })

    # Transform into Pandas DataFrame.
    df_unmatched_pKa_statistics = pd.DataFrame(data=unmatched_pKa_statistics)
    unmatched_pKa_statistics_filename = directory_path + "/" + file_base_name + ".csv"
    df_unmatched_pKa_statistics.to_csv(unmatched_pKa_statistics_filename, index=False)

    # Merge statistics table and unmatched pKa statistics table and save as a new file
    statistics_filename = statistics_directory_path + '/statistics.csv'
    df_statistics = pd.read_csv(statistics_filename, index_col=False)
    df_merged = pd.merge(df_statistics, df_unmatched_pKa_statistics, on="ID")
    merged_filename = directory_path + "/" + merged_file_base_name + ".csv"
    df_merged.to_csv(merged_filename, index=False)


def generate_performance_comparison_plots_with_unmatched_pKa_statistics(statistics_filename, directory_path):
    # Read statistics table
    statistics_file_path = os.path.join(directory_path, statistics_filename)
    df_statistics = pd.read_csv(statistics_file_path)
    # print("\n df_statistics \n", df_statistics)

    # Unmatched experimental and predicted pKa comparison plot
    stacked_barplot_2groups(df=df_statistics, x_label="ID", y_label1="unmatched exp pKas",
                            y_label2="unmatched pred pKas [2,12]", fig_size=(10, 7), invert=False)
    plt.savefig(directory_path + "/unmatched_pKa_vs_method_plot.pdf")

    # Unmatched experimental and predicted pKa comparison plot (inverted and narrow)to be shown joint with RMSE plot
    stacked_barplot_2groups(df=df_statistics, x_label="ID", y_label1="unmatched exp pKas",
                            y_label2="unmatched pred pKas [2,12]", fig_size=(10, 3), invert=True)
    plt.savefig(directory_path + "/unmatched_pKa_vs_method_plot_narrow.pdf")


def calculate_unmatched_pKa_statistics(full_collection_df, directory_path, file_base_name, merged_file_base_name):
    # Slice dataframe by receipt ID

    receipt_IDs = set(full_collection_df["receipt_id"])

    unmatched_pKa_statistics = []

    for receipt_ID in receipt_IDs:
        df_1method = full_collection_df[full_collection_df["receipt_id"] == receipt_ID]
        # print("Full collection of submission {}:".format(receipt_ID))
        # print(df_1method)
        print("\nAnalyzing full collection of submission {} to determine the number of unmatched pKas:".format(
            receipt_ID))

        # How many unmatched experimental pKas are recorded?
        df_1method = df_1method.astype(str)
        df_1method_unmatched_exp = df_1method[df_1method["pKa (calc)"] == "--"]
        num_unmatched_exp_pKa = df_1method_unmatched_exp.shape[0]
        # print("\ndf_1method_unmatched_exp:\n", df_1method_unmatched_exp)
        print("Number of unmatched experimental pKa:", num_unmatched_exp_pKa)

        # How many unmatched predicted pKas are recorded?
        df_1method_unmatched_pred = df_1method[df_1method["pKa (exp)"] == "--"]
        num_unmatched_pred_pKa = df_1method_unmatched_pred.shape[0]
        # print("\ndf_1method_unmatched_pred:\n", df_1method_unmatched_pred)
        # print("num_unmatched_pred_pKa:", num_unmatched_pred_pKa )

        # How many unmatched predicted pKas are recorded between pKa 2-12?
        df_1method_unmatched_pred['pKa (calc)'] = df_1method_unmatched_pred['pKa (calc)'].astype(float)
        df_1method_unmatched_pred_2 = df_1method_unmatched_pred[2.0 <= df_1method_unmatched_pred["pKa (calc)"]]

        df_1method_unmatched_pred_2_12 = df_1method_unmatched_pred_2[df_1method_unmatched_pred_2["pKa (calc)"] <= 12.0]
        # print("\ndf_1method_unmatched_pred_2_12:\n", df_1method_unmatched_pred_2_12)
        num_unmatched_pred_pKa_2_12 = df_1method_unmatched_pred_2_12.shape[0]
        print("Number of unmatched predicted pKa between 2-12:", num_unmatched_pred_pKa_2_12)

        # How many unmatched predicted pKas are recorded between pKa 4-10?
        df_1method_unmatched_pred['pKa (calc)'] = df_1method_unmatched_pred['pKa (calc)'].astype(float)
        df_1method_unmatched_pred_4 = df_1method_unmatched_pred[4.0 <= df_1method_unmatched_pred["pKa (calc)"]]
        df_1method_unmatched_pred_4_10 = df_1method_unmatched_pred_4[df_1method_unmatched_pred_4["pKa (calc)"] <= 10.0]
        # print("\ndf_1method_unmatched_pred_4_10:\n", df_1method_unmatched_pred_4_10)
        num_unmatched_pred_pKa_4_10 = df_1method_unmatched_pred_4_10.shape[0]
        print("Number of unmatched predicted pKa between 4-10:", num_unmatched_pred_pKa_4_10)

        # Append to a list to later save as a CSV
        unmatched_pKa_statistics.append({
            'ID': receipt_ID,
            'unmatched exp pKas': num_unmatched_exp_pKa,
            'unmatched pred pKas': num_unmatched_pred_pKa,
            'unmatched pred pKas [2,12]': num_unmatched_pred_pKa_2_12,
            'unmatched pred pKas [4,10]': num_unmatched_pred_pKa_4_10
        })

    # Transform into Pandas DataFrame.
    df_unmatched_pKa_statistics = pd.DataFrame(data=unmatched_pKa_statistics)
    unmatched_pKa_statistics_filename = directory_path + "/" + file_base_name + ".csv"
    df_unmatched_pKa_statistics.to_csv(unmatched_pKa_statistics_filename, index=False)

    # Merge statistics table and unmatched pKa statistics table and save as a new file
    statistics_filename = statistics_directory_path + '/statistics.csv'
    df_statistics = pd.read_csv(statistics_filename, index_col=False)
    df_merged = pd.merge(df_statistics, df_unmatched_pKa_statistics, on="ID")
    merged_filename = directory_path + "/" + merged_file_base_name + ".csv"
    df_merged.to_csv(merged_filename, index=False)


def generate_performance_comparison_plots_with_unmatched_pKa_statistics(statistics_filename, directory_path):
    # Read statistics table
    statistics_file_path = os.path.join(directory_path, statistics_filename)
    df_statistics = pd.read_csv(statistics_file_path)
    # print("\n df_statistics \n", df_statistics)

    # Unmatched experimental and predicted pKa comparison plot
    stacked_barplot_2groups(df=df_statistics, x_label="ID", y_label1="unmatched exp pKas",
                            y_label2="unmatched pred pKas [2,12]", fig_size=(10, 7), invert=False)
    plt.savefig(directory_path + "/unmatched_pKa_vs_method_plot.pdf")

    # Unmatched experimental and predicted pKa comparison plot (inverted and narrow)to be shown joint with RMSE plot
    stacked_barplot_2groups(df=df_statistics, x_label="ID", y_label1="unmatched exp pKas",
                            y_label2="unmatched pred pKas [2,12]", fig_size=(10, 3), invert=True)
    plt.savefig(directory_path + "/unmatched_pKa_vs_method_plot_narrow.pdf")


class microstateRelativeFreeEnergy:
    """ Calculates relative microstate free energy of predicted microstates using the full collection dataframe and
    outputs a table of microstates, relative free energies, and charge. Relative free energies are reported as kcal/mol.
    """
    def __init__(self, df_full_collection,  directory_path, file_base_name , ref_pH = 0):


        print("full_collection_df.head():\n", df_full_collection.head())

        # Iterate over receipt_ids and calculate relative free energy of predicted microstates
        receipt_ids= set(df_full_collection["receipt_id"].values)

        #  Will store microstate and relative free energy data in a list and convert to dataframe
        microstate_data = []

        for receipt_id in receipt_ids:
            # Slice collection by receipt ID
            df_1submission = df_full_collection[df_full_collection.receipt_id == receipt_id]
            print("receipt ID: ", df_1submission )
            print("df_1submission: \n", df_1submission )

            # Remove entries in the full collection that don't have predictions (entries of unmatched experimental values)
            df_1submission_only_pred = df_1submission.dropna(subset=['pKa (calc)'])
            df_1submission_only_pred = df_1submission_only_pred[df_1submission_only_pred["pKa SEM (calc)"] != '--']
            df_1submission_only_pred = df_1submission_only_pred.reset_index()

            # Extract Molecule ID list for each submission
            pred_mol_IDs = set(df_1submission_only_pred["Molecule ID"].values)

            # Take subset of columns to obtain raw prediction CSV that titrato expects
            raw_columns = ['Microstate ID of HA', 'Microstate ID of A', 'pKa (calc)', 'pKa SEM (calc)']
            df_1submission_raw = df_1submission_only_pred[raw_columns]
            raw_submission_dir_path = os.path.join(directory_path, "RawPredictionTables")
            if not os.path.exists(raw_submission_dir_path):
                os.makedirs(raw_submission_dir_path)
            raw_submission_file_name = "{}-typeI-raw.csv".format(receipt_id)
            raw_submission_file_path = os.path.join(raw_submission_dir_path, raw_submission_file_name)
            df_1submission_raw.to_csv(raw_submission_file_path, index=False)
            print("df_1submission_raw: \n", df_1submission_raw)

            # Load prediction data
            pred_1submission = SAMPL6DataProvider(raw_submission_file_path, "typei", receipt_id, bootstrap_options={"n_samples": 1})

            # Calculate relative free energy and add to relative free energy table
            for mol_ID in pred_mol_IDs:
                pred_1mol = pred_1submission.load(mol_ID)
                microstate_IDs = pred_1mol.state_ids
                charges_of_microstates = pred_1mol.charges
                RT_constant = 0.593 # kcal/mol, Boltzmann constant RT for 298 K
                free_energies_of_microstates_pH0 = pred_1mol.free_energies[:, ref_pH] * RT_constant

                for i, microstate_ID in enumerate(microstate_IDs):
                    microstate_data.append({
                        'receipt_id': receipt_id,
                        'Molecule ID': mol_ID,
                        'Microstate ID': microstate_ID,
                        'Charge': charges_of_microstates[i],
                        'DeltaG (kcal/mol, pH=0)': free_energies_of_microstates_pH0[i]
                    })

        # Convert microstate_data to Pandas DataFrame
        self.data = pd.DataFrame(data=microstate_data)

        # Output table file path
        output_file_name = file_base_name + ".csv"
        rel_free_energy_of_pred_ms_file_path = os.path.join(output_directory_path, output_file_name)
        #print("rel_free_energy_of_pred_ms_file_path: ", rel_free_energy_of_pred_ms_file_path)
        self.data.to_csv(rel_free_energy_of_pred_ms_file_path, index=False)


class pKaTypeIDominantMicrostateCollection:
    """
    Dominant microstate collection is a table that records predicted and experimental dominant microstates
    of charges from -4 to +4.
    """

    def __init__(self, pred_microstates_data, exp_dominant_microstates, directory_path, file_base_name):


        df_pred_microstate_data =  pred_microstates_data.data
        receipt_ids = set(df_pred_microstate_data["receipt_id"].values)
        pred_mol_IDs = set(df_pred_microstate_data["Molecule ID"].values)

        # Create a dataframe to stpre predicted dominant microstate of each charge and initialize microstate IDs as NaN
        dominant_microstate_records = []

        for receipt_id in receipt_ids:
            for mol_ID in pred_mol_IDs:
                # Append to a list to later save as a CSV
                dominant_microstate_records.append({
                    'receipt_id': receipt_id,
                    'Molecule ID': mol_ID,
                    'charge -4': np.NaN,
                    'charge -3': np.NaN,
                    'charge -2': np.NaN,
                    'charge -1': np.NaN,
                    'charge 0': np.NaN,
                    'charge 1': np.NaN,
                    'charge 2': np.NaN,
                    'charge 3': np.NaN,
                    'charge 4': np.NaN
                })

        # Transform into Pandas DataFrame.
        df_pred_dom_ms = pd.DataFrame(data=dominant_microstate_records)

        # Populate data frame with predicted dominant microstates.
        # If prediction of a charge state is missing it will be recorded as NaN

        for receipt_id in receipt_ids:

            # Get set fo pred_mol_IDs from the predicted microstates table
            df_1submission = df_pred_microstate_data[df_pred_microstate_data["receipt_id"] == receipt_id]
            # print("df_1submission:\n", df_1submission.head())


            pred_mol_IDs = set(df_1submission["Molecule ID"].values)

            # Record dominant microstate series for each molecule
            for mol_ID in pred_mol_IDs:
                df_1mol = df_1submission[df_1submission["Molecule ID"] == mol_ID]
                charges = set(df_1mol["Charge"].values)

                for i, charge in enumerate(charges):
                    df_1mol_1charge = df_1mol[df_1mol["Charge"] == charge]
                    dominant_microstate = df_1mol_1charge.loc[
                        df_1mol_1charge['DeltaG (kcal/mol, pH=0)'].idxmin(), "Microstate ID"]
                    df_pred_dom_ms.loc[(df_pred_dom_ms["Molecule ID"] == mol_ID) & (
                                df_pred_dom_ms["receipt_id"] == receipt_id), "charge {}".format(charge)] = dominant_microstate

        print("df_pred_dom_ms:\n", df_pred_dom_ms)


        # Organize experimental microstate in dominant microstate collection format

        # Create empty dataframe to store experimental dominant microstates from the experimental data
        df_exp_dom_ms = pd.DataFrame(
            columns=["Molecule ID", "charge -4", "charge -3", "charge -2", "charge -1", "charge 0",
                     "charge 1", "charge 2", "charge 3", "charge 4"])
        charges = np.arange(-4, 4, 1)
        exp_mol_IDs = set(exp_dominant_microstates["Molecule ID"].values)

        for i, mol_ID in enumerate(exp_mol_IDs):
            df_exp_dom_ms.loc[i] = [mol_ID, np.NaN, np.NaN, np.NaN, np.NaN, np.NaN, np.NaN, np.NaN, np.NaN, np.NaN]

        # Make molecule ID the index
        df_exp_dom_ms = df_exp_dom_ms.set_index("Molecule ID", drop=False)

        # Populate expermental dominant microstate collection
        for i, mol_ID in enumerate(exp_mol_IDs):
            for charge in charges:
                exp_ms_1mol = exp_dominant_microstates[exp_dominant_microstates["Molecule ID"] == mol_ID]

                # Check if charge exist in "Charge of A" column
                exp_charge_of_A = exp_ms_1mol["Charge of A"].values
                exp_charge_of_HA = exp_ms_1mol["Charge of HA"].values

                if charge in exp_charge_of_A:
                    # print("Charges match A.")
                    exp_dom_ms_ID = exp_ms_1mol[exp_ms_1mol["Charge of A"] == charge]["Microstate ID of A"].values[0]
                elif charge in exp_charge_of_HA:
                    # print("Charges match HA.")
                    exp_dom_ms_ID = exp_ms_1mol[exp_ms_1mol["Charge of HA"] == charge]["Microstate ID of HA"].values[0]
                else:
                    # print("Different charge")
                    exp_dom_ms_ID = np.NaN

                df_exp_dom_ms.loc[mol_ID, "charge {}".format(charge)] = exp_dom_ms_ID

        print("df_exp_dom_ms:\n", df_exp_dom_ms)


        # Create a collection file with both experimental and predicted microstate IDs

        # Record data in a list to later convert to collection dataframe
        dominant_microstate_records = []

        receipt_id_list = set(df_pred_dom_ms["receipt_id"].values)

        for receipt_id in receipt_id_list:
            df_1method = df_pred_dom_ms[df_pred_dom_ms.receipt_id == receipt_id]
            for i, row in df_1method.iterrows():
                mol_ID = row["Molecule ID"]

                # Find the matching row from experimental dominant microstate dataframe using the mol_ID
                exp_row = df_exp_dom_ms[df_exp_dom_ms["Molecule ID"] == mol_ID]
                # print(exp_row)
                mol_ID_exp = exp_row["Molecule ID"].values[0]

                # Append to a list to later save as a CSV
                dominant_microstate_records.append({
                    'receipt_id': receipt_id,
                    'Molecule ID': row["Molecule ID"],
                    'charge -4 (calc)': row["charge -4"],
                    'charge -3 (calc)': row["charge -3"],
                    'charge -2 (calc)': row["charge -2"],
                    'charge -1 (calc)': row["charge -1"],
                    'charge 0 (calc)': row["charge 0"],
                    'charge 1 (calc)': row["charge 1"],
                    'charge 2 (calc)': row["charge 2"],
                    'charge 3 (calc)': row["charge 3"],
                    'charge 4 (calc)': row["charge 4"],
                    'charge -1 (exp)': exp_row["charge -1"].values[0],
                    'charge 0 (exp)': exp_row["charge 0"].values[0],
                    'charge 1 (exp)': exp_row["charge 1"].values[0],
                    'charge 2 (exp)': exp_row["charge 2"].values[0],
                })

        # Transform into Pandas DataFrame.
        self.data = pd.DataFrame(data=dominant_microstate_records)

        print("pKaTypeIDominantMicrostateCollection:\n", self.data)

        # Save collection file as CSV
        collection_file_name = file_base_name + ".csv"
        collection_file_path = os.path.join(directory_path, collection_file_name)
        self.data.to_csv(collection_file_path, index=False)


    def calculate_microstate_matches(self, charges_of_exp_ms):
        columns = ["receipt_id", "Molecule ID"]
        for charge in charges_of_exp_ms:
            columns.append("charge {} (calc)".format(charge))
            columns.append("charge {} (exp)".format(charge))
        self.match_data = self.data[columns]

        # Create empty columns to record match accuracy
        for charge in charges_of_exp_ms:
            self.match_data["charge {} match".format(str(charge))] = np.NaN

        # Populate the dataframe with 0 (False) or 1 (True) based on match of predicted microstates to experimental.
        # Iterate through submissions
        receipt_id_list = set(self.match_data["receipt_id"].values)
        for receipt_id in receipt_id_list:
            df_1submission = self.match_data[self.match_data["receipt_id"] == receipt_id]

            # Iterate through molecules
            for i, row in enumerate(df_1submission.iterrows()):
                mol_ID = row[1]["Molecule ID"]

                # Iterate through charges
                for charge in charges_of_exp_ms:
                    # Compare predicted and experimental microstate
                    pred_ms = df_1submission.loc[df_1submission["Molecule ID"] == mol_ID][
                        "charge {} (calc)".format(str(charge))].values[0]
                    exp_ms = df_1submission.loc[df_1submission["Molecule ID"] == mol_ID][
                        "charge {} (exp)".format(str(charge))].values[0]

                    # if experimental microstate doesn't exist for that charge state match value should be NaN
                    if isinstance(exp_ms, str) == False:
                        if np.isnan(exp_ms):
                            match = np.NaN
                    # if experimental and predicted microstate IDs are the same, match value should be 1 (True)
                    elif pred_ms == exp_ms:
                        match = 1
                    else:
                        match = 0

                    # Record the match value to the dominant microstates collection dataframe
                    self.match_data.loc[(self.match_data["Molecule ID"] == mol_ID) & (
                                self.match_data["receipt_id"] == receipt_id), "charge {} match".format(
                        str(charge))] = match

        print("pKaTypeIDominantMicrostateCollection.match_data:\n", self.match_data)


    def generate_statistics_tables(self, directory_path, file_base_name, sort_stat, charges_of_exp_ms):

        # Calculate table of microstate ID matches between experiments and predictions
        self.calculate_microstate_matches(charges_of_exp_ms)


        # Calculate overall dominant microstate accuracy for each method
        # Save data in a list of dictionaries to convert to dataframe later
        dom_ms_stats = []

        receipt_ids = set(self.match_data["receipt_id"].values)
        for i, receipt_id in enumerate(receipt_ids):
            # Take subset of dominant microstate collection based on submission ID
            df_1submission = self.match_data[self.match_data["receipt_id"] == receipt_id]

            match_values = []
            for charge in charges_of_exp_ms:
                match_values_of_1charge = df_1submission["charge {} match".format(charge)].values

                for value in match_values_of_1charge:
                    match_values.append(value)
            match_values_array = np.array(match_values)


            # Calculate overall dominant microstate match accuracy ignoring NaNs and 95% CI by bootstrapping

            # Load cached bootstrap statistics if exists
            (analysis_outputs_directory_path, tail) = os.path.split(directory_path)
            cache_file_path = os.path.join(analysis_outputs_directory_path, 'CachedBootstrapDistributions',
                                           '{}_dominant_microstate_cached_bootstrap_dist.pkl'.format(receipt_id))
            try:
                with open(cache_file_path, 'rb') as f:
                    print('Loading cached bootstrap distributions from {}'.format(cache_file_path))
                    bootstrap_statistics = pickle.load(f)
            except FileNotFoundError:
                bootstrap_statistics = None

            # If cached bootstrap statistics is missing, compute bootstrap statistics and cache
            if bootstrap_statistics is None:
                print('\rGenerating dominant microstate bootstrap statistics for submission {} ({}/{})'
                      ''.format(receipt_id, i + 1, len(receipt_ids)), end='')
                bootstrap_statistics = compute_bootstrap_statistics(match_values_array, stats_funcs=nanmean, n_bootstrap_samples=10000) #10000

                # Cashe bootstrap statistics
                os.makedirs(os.path.dirname(cache_file_path), exist_ok=True)
                with open(cache_file_path, 'wb') as f:
                    pickle.dump(bootstrap_statistics, f)

            accuracy = bootstrap_statistics[0][0]
            accuracy_lower_bound, accuracy_upper_bound = bootstrap_statistics[0][1]

            # Record statistics to table
            dom_ms_stats.append({
                'receipt_id': receipt_id,
                'Accuracy': accuracy,
                'Accuracy lower bound': accuracy_lower_bound,
                'Accuracy upper bound': accuracy_upper_bound
            })

        self.dom_ms_stats = pd.DataFrame(data=dom_ms_stats)

        # Sort dominant microstate statistics table by overall accuracy value
        self.dom_ms_stats.sort_values(by=sort_stat, inplace=True, ascending=False)
        # Reorder columns
        self.dom_ms_stats = self.dom_ms_stats[['receipt_id', 'Accuracy', 'Accuracy lower bound', 'Accuracy upper bound']]


        # Calculate dominant microstate match accuracy for each method for neutral and +1 charge state separately

        charges_to_be_calculated = [0, 1]

        for charge in charges_to_be_calculated:
            self.dom_ms_stats["Accuracy (Charge {})".format(str(charge))] = np.NaN
            self.dom_ms_stats["Accuracy lower bound (Charge {})".format(str(charge))] = np.NaN
            self.dom_ms_stats["Accuracy upper bound (Charge {})".format(str(charge))] = np.NaN

            for i, receipt_id in enumerate(receipt_ids):
                # Take subset of dominant microstate collection based on submission ID
                df_1submission = self.match_data[self.match_data["receipt_id"] == receipt_id]

                match_values_of_1charge = df_1submission["charge {} match".format(charge)].values
                match_values_array = np.array(match_values_of_1charge)

                # Calculate overall dominant microstate match accuracy ignoring NaNs and 95% CI by bootstrapping

                # Load cached bootstrap statistics if exists
                (analysis_outputs_directory_path, tail) = os.path.split(directory_path)
                cache_file_path = os.path.join(analysis_outputs_directory_path, 'CachedBootstrapDistributions',
                                               '{}_dominant_microstate_charge{}_cached_bootstrap_dist.pkl'.format(receipt_id, charge))
                try:
                    with open(cache_file_path, 'rb') as f:
                        print('Loading cached bootstrap distributions from {}'.format(cache_file_path))
                        bootstrap_statistics = pickle.load(f)
                except FileNotFoundError:
                    bootstrap_statistics = None

                # If cached bootstrap statistics is missing, compute bootstrap statistics and cache
                if bootstrap_statistics is None:
                    print('\rGenerating dominant microstate bootstrap statistics charge {} for submission {} ({}/{})'
                        ''.format(charge, receipt_id, i + 1, len(receipt_ids)), end='')
                    bootstrap_statistics = compute_bootstrap_statistics(match_values_array, stats_funcs=nanmean, n_bootstrap_samples=10000) #10000

                    # Cashe bootstrap statistics
                    os.makedirs(os.path.dirname(cache_file_path), exist_ok=True)
                    with open(cache_file_path, 'wb') as f:
                        pickle.dump(bootstrap_statistics, f)

                accuracy = bootstrap_statistics[0][0]
                accuracy_lower_bound, accuracy_upper_bound = bootstrap_statistics[0][1]

                # Record accuracy value to the dataframe
                self.dom_ms_stats.loc[self.dom_ms_stats["receipt_id"] == receipt_id, "Accuracy (Charge {})".format(str(charge))] = accuracy
                self.dom_ms_stats.loc[self.dom_ms_stats["receipt_id"] == receipt_id, "Accuracy lower bound (Charge {})".format(
                    str(charge))] = accuracy_lower_bound
                self.dom_ms_stats.loc[
                    self.dom_ms_stats["receipt_id"] == receipt_id, "Accuracy upper bound (Charge {})".format(
                        str(charge))] = accuracy_upper_bound


        # Write dominant microstate statistics table
        microstate_stats_file_name = file_base_name + ".csv"
        microstate_stats_file_path = os.path.join(directory_path, microstate_stats_file_name )
        self.dom_ms_stats.to_csv(microstate_stats_file_path, index=False)


        # dominant_microstate_collection.generate_molecular_statistics_tables(
        #     directory_path=output_directory_path + '/StatisticsTables',
        #     file_base_name='dominant_microstate_statistics',
        #     sort_stat='Accuracy',
        #     charges_of_exp_ms=[-1, 0, 1, 2])
        #
    def generate_molecular_statistics_tables(self, directory_path, file_base_name, sort_stat, charges_of_exp_ms):

        # Calculate overall dominant microstate accuracy for each molecule averaged over all methods
        # Save data in a list of dictionaries to convert to dataframe later
        dom_ms_stats = []

        mol_IDs = set(self.match_data["Molecule ID"].values)
        for i, mol_ID in enumerate(mol_IDs ):
            # Take subset of dominant microstate collection based on submission ID
            df_1molecule = self.match_data[self.match_data["Molecule ID"] == mol_ID]

            match_values = []
            for charge in charges_of_exp_ms:
                match_values_of_1charge = df_1molecule["charge {} match".format(charge)].values

                for value in match_values_of_1charge:
                    match_values.append(value)
            match_values_array = np.array(match_values)

            # Calculate overall dominant microstate match accuracy ignoring NaNs and 95% CI by bootstrapping

            # Load cached bootstrap statistics if exists
            (analysis_outputs_directory_path, tail) = os.path.split(directory_path)
            cache_file_path = os.path.join(analysis_outputs_directory_path, 'CachedBootstrapDistributions',
                                           '{}_molecular_dominant_microstate_cached_bootstrap_dist.pkl'.format(mol_ID))
            try:
                with open(cache_file_path, 'rb') as f:
                    print('Loading cached bootstrap distributions from {}'.format(cache_file_path))
                    bootstrap_statistics = pickle.load(f)
            except FileNotFoundError:
                bootstrap_statistics = None

            # If cached bootstrap statistics is missing, compute bootstrap statistics and cache
            if bootstrap_statistics is None:
                print('\rGenerating dominant microstate bootstrap statistics for molecule {} ({}/{})'
                      ''.format(mol_ID, i + 1, len(mol_IDs)), end='')
                bootstrap_statistics = compute_bootstrap_statistics(match_values_array, stats_funcs=nanmean,
                                                                    n_bootstrap_samples=10000) #10000

                # Cashe bootstrap statistics
                os.makedirs(os.path.dirname(cache_file_path), exist_ok=True)
                with open(cache_file_path, 'wb') as f:
                    pickle.dump(bootstrap_statistics, f)

            accuracy = bootstrap_statistics[0][0]
            accuracy_lower_bound, accuracy_upper_bound = bootstrap_statistics[0][1]

            # Record statistics to table
            dom_ms_stats.append({
                'Molecule ID': mol_ID,
                'Accuracy': accuracy,
                'Accuracy lower bound': accuracy_lower_bound,
                'Accuracy upper bound': accuracy_upper_bound
            })

        self.molecular_dom_ms_stats = pd.DataFrame(data=dom_ms_stats)

        # Sort dominant microstate statistics table by overall accuracy value
        self.molecular_dom_ms_stats.sort_values(by=sort_stat, inplace=True, ascending=False)
        # Reorder columns
        self.molecular_dom_ms_stats = self.molecular_dom_ms_stats[
            ['Molecule ID', 'Accuracy', 'Accuracy lower bound', 'Accuracy upper bound']]


        # Calculate dominant microstate match accuracy for each method for neutral and +1 charge state separately

        charges_to_be_calculated = [0, 1]

        for charge in charges_to_be_calculated:
            self.molecular_dom_ms_stats["Accuracy (Charge {})".format(str(charge))] = np.NaN
            self.molecular_dom_ms_stats["Accuracy lower bound (Charge {})".format(str(charge))] = np.NaN
            self.molecular_dom_ms_stats["Accuracy upper bound (Charge {})".format(str(charge))] = np.NaN

            for i, mol_ID in enumerate(mol_IDs):
                # Take subset of dominant microstate collection based on submission ID
                df_1molecule = self.match_data[self.match_data["Molecule ID"] == mol_ID]

                match_values_of_1charge = df_1molecule["charge {} match".format(charge)].values
                match_values_array = np.array(match_values_of_1charge)

                # Calculate overall dominant microstate match accuracy ignoring NaNs and 95% CI by bootstrapping

                # Load cached bootstrap statistics if exists
                (analysis_outputs_directory_path, tail) = os.path.split(directory_path)
                cache_file_path = os.path.join(analysis_outputs_directory_path, 'CachedBootstrapDistributions',
                                               '{}_molecular_dominant_microstate_charge{}_cached_bootstrap_dist.pkl'.format(
                                                   mol_ID, charge))
                try:
                    with open(cache_file_path, 'rb') as f:
                        print('Loading cached bootstrap distributions from {}'.format(cache_file_path))
                        bootstrap_statistics = pickle.load(f)
                except FileNotFoundError:
                    bootstrap_statistics = None

                # If cached bootstrap statistics is missing, compute bootstrap statistics and cache
                if bootstrap_statistics is None:
                    print('\rGenerating dominant microstate bootstrap statistics charge {} for molecule {} ({}/{})'
                          ''.format(charge, mol_ID, i + 1, len(mol_IDs)), end='')
                    bootstrap_statistics = compute_bootstrap_statistics(match_values_array, stats_funcs=nanmean,
                                                                        n_bootstrap_samples=10000) #10000

                    # Cashe bootstrap statistics
                    os.makedirs(os.path.dirname(cache_file_path), exist_ok=True)
                    with open(cache_file_path, 'wb') as f:
                        pickle.dump(bootstrap_statistics, f)

                accuracy = bootstrap_statistics[0][0]
                accuracy_lower_bound, accuracy_upper_bound = bootstrap_statistics[0][1]

                # Record accuracy value to the dataframe
                self.molecular_dom_ms_stats.loc[self.molecular_dom_ms_stats["Molecule ID"] == mol_ID, "Accuracy (Charge {})".format(
                    str(charge))] = accuracy
                self.molecular_dom_ms_stats.loc[
                    self.molecular_dom_ms_stats["Molecule ID"] == mol_ID, "Accuracy lower bound (Charge {})".format(
                        str(charge))] = accuracy_lower_bound
                self.molecular_dom_ms_stats.loc[
                    self.molecular_dom_ms_stats["Molecule ID"] == mol_ID, "Accuracy upper bound (Charge {})".format(
                        str(charge))] = accuracy_upper_bound

        # Write dominant microstate statistics table
        microstate_stats_file_name = file_base_name + ".csv"
        microstate_stats_file_path = os.path.join(directory_path, microstate_stats_file_name)
        self.molecular_dom_ms_stats.to_csv(microstate_stats_file_path, index=False)


        #import pdb; pdb.set_trace()

def generate_dominant_microstate_accuracy_plots(statistics_filename, directory_path, df_method):

    # Read statistics table
    statistics_file_path = os.path.join(directory_path, statistics_filename)
    df_statistics = pd.read_csv(statistics_file_path)

    # Create new column to save categories
    df_statistics["category"] = np.NaN
    #print("\n df_statistics \n", df_statistics)

    # Get category labels for coloring form method map dataframe and record it in df_statistics
    # Column label: Category For Plot Colors
    receipt_IDs = df_statistics["receipt_id"]

    for i, receipt_ID in enumerate(receipt_IDs):
        # find the line in method map to record it's coloring category
        category = df_method[df_method["typeI submission ID"] == receipt_ID]["Category For Plot Colors"].values[0]
        df_statistics.loc[i, "category"] = category

    # Overall dominant microstate accuracy comparison plot
    barplot_with_CI_errorbars_colored_by_label(df=df_statistics, x_label="receipt_id", y_label="Accuracy", y_lower_label="Accuracy lower bound",
                              y_upper_label="Accuracy upper bound", color_label="category", figsize=(10, 4))
    plt.ylim(0, 1)
    plt.savefig(directory_path + "/dominant_microstate_accuracy_vs_method_plot.pdf")

    # Plot dominant microstate accuracy of charge 0 and 1 separately
    df_charge0 = df_statistics[["receipt_id", "Accuracy (Charge 0)", "Accuracy lower bound (Charge 0)", "Accuracy upper bound (Charge 0)"]]
    df_charge0 = df_charge0.rename(columns={
        "Accuracy (Charge 0)" : "Accuracy",
        "Accuracy lower bound (Charge 0)" : "Accuracy lower bound",
        "Accuracy upper bound (Charge 0)" : "Accuracy upper bound"
    })

    df_charge1 = df_statistics[
        ["receipt_id", "Accuracy (Charge 1)", "Accuracy lower bound (Charge 1)", "Accuracy upper bound (Charge 1)"]]
    df_charge1 = df_charge1.rename(columns={
        "Accuracy (Charge 1)": "Accuracy",
        "Accuracy lower bound (Charge 1)": "Accuracy lower bound",
        "Accuracy upper bound (Charge 1)": "Accuracy upper bound"
    })

    barplot_with_CI_errorbars_and_2groups(df1=df_charge0, df2=df_charge1, x_label='receipt_id',
                                          y_label='Accuracy', y_lower_label='Accuracy lower bound',
                                          y_upper_label='Accuracy lower bound', figsize=(10, 4))
    plt.ylim(0,1)
    plt.legend(bbox_to_anchor=(1.05, 0, 0.5, 1))
    plt.savefig(directory_path + "/dominant_microstate_accuracy_vs_method_plot_with_separate_charges.pdf")


def generate_molecular_dominant_microstate_accuracy_plots(statistics_filename, directory_path):

    # Read statistics table
    statistics_file_path = os.path.join(directory_path, statistics_filename)
    df_statistics = pd.read_csv(statistics_file_path)

    # Overall dominant microstate accuracy comparison plot
    barplot_with_CI_errorbars(df=df_statistics, x_label="Molecule ID", y_label="Accuracy", y_lower_label="Accuracy lower bound",
                              y_upper_label="Accuracy upper bound")
    plt.ylim(0, 1)
    plt.savefig(directory_path + "/molecular_dominant_microstate_accuracy_vs_mol_plot.pdf")

    # Plot dominant microstate accuracy of charge 0 and 1 separately
    df_charge0 = df_statistics[["Molecule ID", "Accuracy (Charge 0)", "Accuracy lower bound (Charge 0)", "Accuracy upper bound (Charge 0)"]]
    df_charge0 = df_charge0.rename(columns={
        "Accuracy (Charge 0)" : "Accuracy",
        "Accuracy lower bound (Charge 0)" : "Accuracy lower bound",
        "Accuracy upper bound (Charge 0)" : "Accuracy upper bound"
    })

    df_charge1 = df_statistics[
        ["Molecule ID", "Accuracy (Charge 1)", "Accuracy lower bound (Charge 1)", "Accuracy upper bound (Charge 1)"]]
    df_charge1 = df_charge1.rename(columns={
        "Accuracy (Charge 1)": "Accuracy",
        "Accuracy lower bound (Charge 1)": "Accuracy lower bound",
        "Accuracy upper bound (Charge 1)": "Accuracy upper bound"
    })

    barplot_with_CI_errorbars_and_2groups(df1=df_charge0, df2=df_charge1, x_label='Molecule ID',
                                          y_label='Accuracy', y_lower_label='Accuracy lower bound',
                                          y_upper_label='Accuracy lower bound', figsize=(10, 4))
    plt.ylim(0,1)
    plt.legend(bbox_to_anchor=(1.05, 0, 0.5, 1))
    plt.savefig(directory_path + "/molecular_dominant_microstate_accuracy_vs_mol_plot_with_separate_charges.pdf")


# =============================================================================
# MAIN
# =============================================================================

if __name__ == '__main__':


    # Perform the analysis using the different algorithms for matching predictions to experiment
    for algorithm in ['closest', 'hungarian', 'microstate']:
    #for algorithm in ['closest']:

        # Read collection file
        collection_data = read_collection_file(matching_algorithm=algorithm)

        # New directory to store molecular statistics
        output_directory_path = './analysis_outputs_{}'.format(algorithm)
        analysis_directory_name = 'MolecularStatisticsTables'

        if os.path.isdir('{}/{}'.format(output_directory_path, analysis_directory_name)):
            shutil.rmtree('{}/{}'.format(output_directory_path, analysis_directory_name))

        # Calculate MAE of each molecule across all predictions methods
        molecular_statistics_directory_path = os.path.join(output_directory_path, "MolecularStatisticsTables")
        calc_MAE_for_molecules_across_all_predictions(collection_df = collection_data,
                                                      directory_path = molecular_statistics_directory_path,
                                                      file_base_name = "molecular_error_statistics")

        # Import method map
        with open('../../predictions/SAMPL6_method_map_pKa.csv', 'r') as f:
            method_map = pd.read_csv(f)

        # Calculate MAE for each molecule across QM methods (QM, QM+LEC, QM+MM)
        calc_MAE_for_molecules_across_selected_predictions(collection_df = collection_data,
                                                     method_df = method_map,
                                                     selected_method_group = "QM",
                                                     directory_path = molecular_statistics_directory_path,
                                                     file_base_name = "molecular_error_statistics_for_QM_methods")

        # Calculate MAE for each molecule across empirical methods(LFER, QSPR/ML, DL)
        calc_MAE_for_molecules_across_selected_predictions(collection_df=collection_data,
                                                       method_df=method_map,
                                                       selected_method_group="Empirical",
                                                       directory_path=molecular_statistics_directory_path,
                                                       file_base_name="molecular_error_statistics_for_empirical_methods")

        # Create comparison plot of MAE for each molecule across QM methods vs Empirical methods
        create_comparison_plot_of_molecular_MAE_of_method_groups(directory_path=molecular_statistics_directory_path,
                                                                 group1 = 'QM', group2 = 'Empirical',
                                                                 file_base_name="molecular_MAE_comparison_between_QM_and_empirical_method_groups")

        # New directory to store unmatched pKa statistics
        statistics_directory_path = os.path.join(output_directory_path, "StatisticsTables")

        # Calculate unmatched pKa statistics
        full_collection_data = read_full_collection_file(matching_algorithm=algorithm)
        calculate_unmatched_pKa_statistics(full_collection_df=full_collection_data,
                                            directory_path=statistics_directory_path,
                                            file_base_name="unmatched_pKa_statistics",
                                            merged_file_base_name="statistics_with_unmatched_pKa_numbers")

        # Plot performance comparison plots with unmatched pKa statistics
        generate_performance_comparison_plots_with_unmatched_pKa_statistics(
            statistics_filename="statistics_with_unmatched_pKa_numbers.csv",
            directory_path=statistics_directory_path)


        # Read dataset of experimentally determined dominant microstates
        exp_dominant_microstate_data = pd.read_csv(EXPERIMENTAL_DOMINANT_MICROSTATE_DATA_FILE_PATH)
        print("exp_dominant_microstate_data:\n", exp_dominant_microstate_data)

        # Calculate relative free energy of predicted microstates using neutral pH = 0 and a neutral state as reference
        pred_microstate_relative_free_energy = microstateRelativeFreeEnergy(df_full_collection=full_collection_data,
                                                  directory_path = output_directory_path,
                                                  file_base_name = "relative_free_energy_of_predicted_microstates_at_pH_0",
                                                  ref_pH = 0)

        # Create dominant microstates collection
        dominant_microstate_collection = pKaTypeIDominantMicrostateCollection(pred_microstates_data = pred_microstate_relative_free_energy,
                                                                              exp_dominant_microstates = exp_dominant_microstate_data,
                                                                              directory_path = output_directory_path,
                                                                              file_base_name = 'typeI_dominant_microstate_collection')

        # Calculate dominant microstate accuracy statistics for each method
        dominant_microstate_collection.generate_statistics_tables(directory_path = output_directory_path + '/StatisticsTables',
                                                                  file_base_name = 'dominant_microstate_statistics',
                                                                  sort_stat='Accuracy',
                                                                  charges_of_exp_ms=[-1, 0, 1, 2])

        # Plot dominant microstate accuracy to compare methods
        generate_dominant_microstate_accuracy_plots(statistics_filename="dominant_microstate_statistics.csv",
                                                    directory_path=statistics_directory_path,
                                                    df_method = method_map)


        # Calculate dominant microstate accuracy statistics for each molecule across methods
        dominant_microstate_collection.generate_molecular_statistics_tables(
                                                    directory_path=molecular_statistics_directory_path,
                                                    file_base_name='molecular_dominant_microstate_statistics',
                                                    sort_stat='Accuracy',
                                                    charges_of_exp_ms=[-1, 0, 1, 2])

        # Plot dominant microstate accuracy to compare molecules
        generate_molecular_dominant_microstate_accuracy_plots(statistics_filename="molecular_dominant_microstate_statistics.csv",
                                                directory_path=molecular_statistics_directory_path)

        # Calculate relative free energy of predicted microstates using pH = 7 and a neutral state as reference
        #pred_microstate_relative_free_energy_pH_7 = microstateRelativeFreeEnergy(df_full_collection=full_collection_data,
        #                                                                directory_path=output_directory_path,
        #                                                                file_base_name="relative_free_energy_of_predicted_microstates_at_pH_7_4",
        #                                                                ref_pH=7)

        # TO-DO: This class below needs to be built
        #
        # Create collection for pH 7.4 dominant state prediction
        #dominant_microstate_collection = pKaTypeIpH74DominantMicrostateCollection(
        #                                        pred_microstates_data=pred_microstate_relative_free_energy_pH_7,
        #                                        exp_dominant_microstates=exp_dominant_microstate_data,
        #                                        directory_path=output_directory_path,
        #                                        file_base_name='typeI_dominant_microstate_collection')
```
