## supplementary-documents.tar.gz for "Overview of the SAMPL6 p*K*_a_ Challenge: Evaluating small molecule microscopic and macroscopic p*K*_a_ predictions": statistics.json

```
{"nb011":{"name":"Jaguar","RMSE":0.4682706689,"RMSE_lower_bound":0.3003331484,"RMSE_upper_bound":0.6438918964,"MAE":0.3290322581,"MAE_lower_bound":0.2225806452,"MAE_upper_bound":0.4587096774,"ME":-0.0187096774,"ME_lower_bound":-0.1929032258,"ME_upper_bound":0.1387096774,"R2":0.971344346,"R2_lower_bound":0.9350914901,"R2_upper_bound":0.9897540234,"m":1.0103771151,"m_lower_bound":0.966790418,"m_upper_bound":1.060563439},"hdiyq":{"name":"S+pKa","RMSE":0.606965128,"RMSE_lower_bound":0.4545253935,"RMSE_upper_bound":0.7415164642,"MAE":0.45,"MAE_lower_bound":0.3103333333,"MAE_upper_bound":0.5996666667,"ME":0.098,"ME_lower_bound":-0.1146666667,"ME_upper_bound":0.3113333333,"R2":0.9498796124,"R2_lower_bound":0.9118184941,"R2_upper_bound":0.9752272342,"m":1.0114318692,"m_lower_bound":0.9342612789,"m_upper_bound":1.1121422905},"epvmk":{"name":"EC-RISM\/MP2\/cc-pVTZ-P2-phi-noThiols-2par","RMSE":0.6309079391,"RMSE_lower_bound":0.4329051819,"RMSE_upper_bound":0.8068585314,"MAE":0.4693103448,"MAE_lower_bound":0.3244827586,"MAE_upper_bound":0.6317241379,"ME":-0.0237931034,"ME_lower_bound":-0.2565517241,"ME_upper_bound":0.2106896552,"R2":0.9487355886,"R2_lower_bound":0.8909167579,"R2_upper_bound":0.9799339124,"m":0.9816674428,"m_lower_bound":0.9125602689,"m_upper_bound":1.0444524211},"xnoe0":{"name":"EC-RISM\/MP2\/cc-pVTZ-P2-phi-all-2par","RMSE":0.6470831992,"RMSE_lower_bound":0.4628138575,"RMSE_upper_bound":0.8129760144,"MAE":0.499,"MAE_lower_bound":0.3583333333,"MAE_upper_bound":0.6493333333,"ME":-0.099,"ME_lower_bound":-0.33,"ME_upper_bound":0.1276666667,"R2":0.9476192633,"R2_lower_bound":0.8891609267,"R2_upper_bound":0.9783594075,"m":0.9947022977,"m_lower_bound":0.9233619684,"m_upper_bound":1.0570667166},"gdqeg":{"name":"PCM\/B3LYP\/6-311+G(d,p)","RMSE":0.6631533863,"RMSE_lower_bound":0.4121599957,"RMSE_upper_bound":0.9075829971,"MAE":0.4427586207,"MAE_lower_bound":0.2786206897,"MAE_upper_bound":0.6379310345,"ME":0.1110344828,"ME_lower_bound":-0.114137931,"ME_upper_bound":0.3593103448,"R2":0.9376646378,"R2_lower_bound":0.863455817,"R2_upper_bound":0.9791954541,"m":0.9428775858,"m_lower_bound":0.8537933978,"m_upper_bound":1.0277120985},"4o0ia":{"name":"EC-RISM\/MP2\/cc-pVTZ-P3NI-phi-noThiols-2par","RMSE":0.6638232373,"RMSE_lower_bound":0.4398643486,"RMSE_upper_bound":0.8600675142,"MAE":0.465483871,"MAE_lower_bound":0.31,"MAE_upper_bound":0.6438709677,"ME":0.0029032258,"ME_lower_bound":-0.2258064516,"ME_upper_bound":0.2474193548,"R2":0.9399215806,"R2_lower_bound":0.8854525938,"R2_upper_bound":0.9766968026,"m":0.9665817004,"m_lower_bound":0.869055895,"m_upper_bound":1.0490762971},"ftc8w":{"name":"EC-RISM\/MP2\/cc-pVTZ-P2-q-noThiols-2par","RMSE":0.7231110946,"RMSE_lower_bound":0.419322113,"RMSE_upper_bound":1.0056872757,"MAE":0.504137931,"MAE_lower_bound":0.3337931034,"MAE_upper_bound":0.7144827586,"ME":-0.0172413793,"ME_lower_bound":-0.2803448276,"ME_upper_bound":0.2413793103,"R2":0.9248919161,"R2_lower_bound":0.8149084701,"R2_upper_bound":0.9792456689,"m":0.9487516845,"m_lower_bound":0.8888697207,"m_upper_bound":1.0031352074},"ccpmw":{"name":"ReSCoSS conformations \/\/ COSMOtherm pKa","RMSE":0.7595086131,"RMSE_lower_bound":0.5927618971,"RMSE_upper_bound":0.9060665906,"MAE":0.596,"MAE_lower_bound":0.433,"MAE_upper_bound":0.766,"ME":-0.2213333333,"ME_lower_bound":-0.4786666667,"ME_upper_bound":0.042,"R2":0.9240113693,"R2_lower_bound":0.8551734182,"R2_upper_bound":0.961350054,"m":0.9818119315,"m_lower_bound":0.8583878106,"m_upper_bound":1.0738986047},"nb008":{"name":"Epik Microscopic","RMSE":0.7606554191,"RMSE_lower_bound":0.4821376014,"RMSE_upper_bound":1.015045155,"MAE":0.523,"MAE_lower_bound":0.3393333333,"MAE_upper_bound":0.7336666667,"ME":-0.0843333333,"ME_lower_bound":-0.3626666667,"ME_upper_bound":0.1716666667,"R2":0.9300418845,"R2_lower_bound":0.8470604053,"R2_upper_bound":0.9765756545,"m":0.8529269779,"m_lower_bound":0.7857252149,"m_upper_bound":0.926741451},"kxztt":{"name":"EC-RISM\/MP2\/6-311+G(d,p)-P3NI-q-noThiols-2par","RMSE":0.7808307542,"RMSE_lower_bound":0.507740091,"RMSE_upper_bound":1.0534894399,"MAE":0.555,"MAE_lower_bound":0.3756666667,"MAE_upper_bound":0.7656666667,"ME":-0.1036666667,"ME_lower_bound":-0.3836666667,"ME_upper_bound":0.175,"R2":0.9395221078,"R2_lower_bound":0.8635231349,"R2_upper_bound":0.9794857463,"m":1.0774873643,"m_lower_bound":1.0137043393,"m_upper_bound":1.1420138526},"0xi4b":{"name":"EC-RISM\/B3LYP\/6-311+G(d,p)-P3NI-phi-noThiols-2par","RMSE":0.8527743769,"RMSE_lower_bound":0.5915992353,"RMSE_upper_bound":1.0902388223,"MAE":0.6327586207,"MAE_lower_bound":0.434137931,"MAE_upper_bound":0.8510344828,"ME":0.23,"ME_lower_bound":-0.0696551724,"ME_upper_bound":0.534137931,"R2":0.9138707714,"R2_lower_bound":0.8270632347,"R2_upper_bound":0.963491372,"m":0.9943914279,"m_lower_bound":0.9057145385,"m_upper_bound":1.0874894321},"cywyk":{"name":"EC-RISM\/B3LYP\/6-311+G(d,p)-P2-phi-noThiols-2par","RMSE":0.8603450171,"RMSE_lower_bound":0.6032118335,"RMSE_upper_bound":1.0932933378,"MAE":0.6212903226,"MAE_lower_bound":0.4238709677,"MAE_upper_bound":0.8393548387,"ME":0.1316129032,"ME_lower_bound":-0.1596774194,"ME_upper_bound":0.4367741935,"R2":0.9037683066,"R2_lower_bound":0.8242665092,"R2_upper_bound":0.9552145715,"m":0.9605288442,"m_lower_bound":0.8593833399,"m_upper_bound":1.0781266045},"nxaaw":{"name":"EC-RISM\/B3LYP\/6-311+G(d,p)-P3NI-q-noThiols-2par","RMSE":0.8940592461,"RMSE_lower_bound":0.55623156,"RMSE_upper_bound":1.2472873793,"MAE":0.6148387097,"MAE_lower_bound":0.4112903226,"MAE_upper_bound":0.8635483871,"ME":-0.024516129,"ME_lower_bound":-0.3503225806,"ME_upper_bound":0.2783870968,"R2":0.8919381027,"R2_lower_bound":0.75477347,"R2_upper_bound":0.9650478974,"m":0.9363239269,"m_lower_bound":0.852134769,"m_upper_bound":1.0026503728},"nb016":{"name":"MoKa","RMSE":0.9515720076,"RMSE_lower_bound":0.7087186627,"RMSE_upper_bound":1.1728414824,"MAE":0.7667857143,"MAE_lower_bound":0.5678571429,"MAE_upper_bound":0.9828571429,"ME":-0.2253571429,"ME_lower_bound":-0.5703571429,"ME_upper_bound":0.1157142857,"R2":0.8947376632,"R2_lower_bound":0.8237864284,"R2_upper_bound":0.9454187377,"m":0.9353174533,"m_lower_bound":0.821043644,"m_upper_bound":1.0731011206},"eyetm":{"name":"ReSCoSS conformations \/\/ DSD-BLYP-D3 reranking \/\/ COSMOtherm pKa","RMSE":0.9785489587,"RMSE_lower_bound":0.6914780803,"RMSE_upper_bound":1.2621116458,"MAE":0.7196774194,"MAE_lower_bound":0.5,"MAE_upper_bound":0.9632258065,"ME":-0.3177419355,"ME_lower_bound":-0.6480645161,"ME_upper_bound":-0.0029032258,"R2":0.914922344,"R2_lower_bound":0.8590316142,"R2_upper_bound":0.9568857043,"m":1.0891567337,"m_lower_bound":0.9470156317,"m_upper_bound":1.2190152273},"cm2yq":{"name":"EC-RISM\/MP2\/6-311+G(d,p)-P3NI-phi-noThiols-2par","RMSE":0.9939533859,"RMSE_lower_bound":0.4483190828,"RMSE_upper_bound":1.5297603298,"MAE":0.561,"MAE_lower_bound":0.319,"MAE_upper_bound":0.8896666667,"ME":0.103,"ME_lower_bound":-0.2066666667,"ME_upper_bound":0.4923333333,"R2":0.9062472701,"R2_lower_bound":0.828137171,"R2_upper_bound":0.9766054239,"m":1.0894409179,"m_lower_bound":0.956580803,"m_upper_bound":1.2552402361},"2umai":{"name":"EC-RISM\/MP2\/6-311+G(d,p)-P3NI-phi-all-2par","RMSE":1.0038874439,"RMSE_lower_bound":0.4674861852,"RMSE_upper_bound":1.5328970394,"MAE":0.5743333333,"MAE_lower_bound":0.33,"MAE_upper_bound":0.9003333333,"ME":0.067,"ME_lower_bound":-0.254,"ME_upper_bound":0.455,"R2":0.9056099446,"R2_lower_bound":0.828281663,"R2_upper_bound":0.9770605786,"m":1.0956256074,"m_lower_bound":0.9615371602,"m_upper_bound":1.2572278943},"ko8yx":{"name":"Adiabatic scheme with single point correction for type I submission","RMSE":1.0118507476,"RMSE_lower_bound":0.7593545646,"RMSE_upper_bound":1.2545439989,"MAE":0.7816129032,"MAE_lower_bound":0.5661290323,"MAE_upper_bound":1.0187096774,"ME":0.3487096774,"ME_lower_bound":0.0209677419,"ME_upper_bound":0.685483871,"R2":0.9055980019,"R2_lower_bound":0.8161249081,"R2_upper_bound":0.9556790125,"m":1.0708579401,"m_lower_bound":0.9592833933,"m_upper_bound":1.1855629171},"wuuvc":{"name":"EC-RISM\/MP2\/6-311+G(d,p)-P2-phi-noThiols-2par","RMSE":1.0162168933,"RMSE_lower_bound":0.5131779544,"RMSE_upper_bound":1.5393547035,"MAE":0.62,"MAE_lower_bound":0.3812903226,"MAE_upper_bound":0.944516129,"ME":0.1877419355,"ME_lower_bound":-0.1203225806,"ME_upper_bound":0.5787096774,"R2":0.8783137264,"R2_lower_bound":0.8002275783,"R2_upper_bound":0.9642930937,"m":0.9969231837,"m_lower_bound":0.8446636191,"m_upper_bound":1.1912756333},"ktpj5":{"name":"EC-RISM\/MP2\/6-311+G(d,p)-P2-phi-all-2par","RMSE":1.0216571506,"RMSE_lower_bound":0.5125459329,"RMSE_upper_bound":1.5540270268,"MAE":0.613,"MAE_lower_bound":0.3706666667,"MAE_upper_bound":0.951,"ME":0.1683333333,"ME_lower_bound":-0.1543333333,"ME_upper_bound":0.5606666667,"R2":0.8829065478,"R2_lower_bound":0.8038490369,"R2_upper_bound":0.9650981494,"m":1.0189646255,"m_lower_bound":0.8664290304,"m_upper_bound":1.2184790018},"z7fhp":{"name":"EC-RISM\/MP2\/6-311+G(d,p)-P2-phi-all-1par","RMSE":1.0222934368,"RMSE_lower_bound":0.5024809417,"RMSE_upper_bound":1.5448311318,"MAE":0.6083870968,"MAE_lower_bound":0.3667741935,"MAE_upper_bound":0.9341935484,"ME":0.0825806452,"ME_lower_bound":-0.2412903226,"ME_upper_bound":0.4751612903,"R2":0.8960982296,"R2_lower_bound":0.8213490216,"R2_upper_bound":0.971434535,"m":1.0840848052,"m_lower_bound":0.9677328733,"m_upper_bound":1.2518491399},"arcko":{"name":"Vertical scheme for type I submission","RMSE":1.0414939642,"RMSE_lower_bound":0.7277162687,"RMSE_upper_bound":1.326777566,"MAE":0.7670967742,"MAE_lower_bound":0.5283870968,"MAE_upper_bound":1.0338709677,"ME":0.3664516129,"ME_lower_bound":0.0322580645,"ME_upper_bound":0.7164516129,"R2":0.8860623624,"R2_lower_bound":0.7999134086,"R2_upper_bound":0.9424159975,"m":1.0097777152,"m_lower_bound":0.9012158423,"m_upper_bound":1.1425287721},"y4wws":{"name":"microscopic pKa prediction with Gaussian and global fitting","RMSE":1.0420002477,"RMSE_lower_bound":0.700633354,"RMSE_upper_bound":1.3398603683,"MAE":0.7370967742,"MAE_lower_bound":0.494516129,"MAE_upper_bound":1.0090322581,"ME":-0.3074193548,"ME_lower_bound":-0.6664516129,"ME_upper_bound":0.0361290323,"R2":0.9125715654,"R2_lower_bound":0.8485942531,"R2_upper_bound":0.957123843,"m":1.1249381407,"m_lower_bound":1.0217733117,"m_upper_bound":1.259497256},"wcvnu":{"name":"Adiabatic scheme for type I submission","RMSE":1.1079711188,"RMSE_lower_bound":0.8042988665,"RMSE_upper_bound":1.4010198666,"MAE":0.8413333333,"MAE_lower_bound":0.5956666667,"MAE_upper_bound":1.114,"ME":0.2773333333,"ME_lower_bound":-0.0916666667,"ME_upper_bound":0.665,"R2":0.8860270791,"R2_lower_bound":0.7758824364,"R2_upper_bound":0.9479937377,"m":1.0938192162,"m_lower_bound":0.9811047287,"m_upper_bound":1.2230497493},"8toyp":{"name":"EC-RISM\/MP2\/6-311+G(d,p)-P3NI-phi-all-1par","RMSE":1.1344837299,"RMSE_lower_bound":0.604356407,"RMSE_upper_bound":1.6500020202,"MAE":0.696,"MAE_lower_bound":0.412,"MAE_upper_bound":1.0473333333,"ME":0.128,"ME_lower_bound":-0.2406666667,"ME_upper_bound":0.5673333333,"R2":0.8839921143,"R2_lower_bound":0.8111091816,"R2_upper_bound":0.9610314124,"m":1.1025374168,"m_lower_bound":0.9742045967,"m_upper_bound":1.2912208624},"qsicn":{"name":"microscopic pKa prediction with Gaussian and separate fitting for neutral to negative and for positive to neutral transformations","RMSE":1.1653154079,"RMSE_lower_bound":0.2963781368,"RMSE_upper_bound":1.6471854783,"MAE":0.884,"MAE_lower_bound":0.228,"MAE_upper_bound":1.54,"ME":-0.764,"ME_lower_bound":-1.54,"ME_upper_bound":0.012,"R2":0.9140146489,"R2_lower_bound":0.457286623,"R2_upper_bound":1.0,"m":1.1616411079,"m_lower_bound":0.5188352992,"m_upper_bound":1.591796875},"6tvf8":{"name":"OE Gaussian Process","RMSE":1.2505116194,"RMSE_lower_bound":0.7256008212,"RMSE_upper_bound":1.6797290422,"MAE":0.7889655172,"MAE_lower_bound":0.4568965517,"MAE_upper_bound":1.1686206897,"ME":0.1986206897,"ME_lower_bound":-0.2375862069,"ME_upper_bound":0.6610344828,"R2":0.7364356008,"R2_lower_bound":0.4797120548,"R2_upper_bound":0.9101007519,"m":0.7617952608,"m_lower_bound":0.5475104984,"m_upper_bound":0.9319539074},"v8qph":{"name":"ACD\/pKa GALAS","RMSE":1.313816499,"RMSE_lower_bound":0.8397516053,"RMSE_upper_bound":1.7357339698,"MAE":0.9210344828,"MAE_lower_bound":0.6082758621,"MAE_upper_bound":1.2834482759,"ME":-0.0624137931,"ME_lower_bound":-0.5420689655,"ME_upper_bound":0.4075862069,"R2":0.8590263571,"R2_lower_bound":0.737250616,"R2_upper_bound":0.9394067476,"m":1.1626739488,"m_lower_bound":0.9869287436,"m_upper_bound":1.3393808526},"wexjs":{"name":"Direct scheme for type I submission","RMSE":1.3253275457,"RMSE_lower_bound":0.9675582492,"RMSE_upper_bound":1.6497053028,"MAE":1.0093103448,"MAE_lower_bound":0.7082758621,"MAE_upper_bound":1.3296551724,"ME":0.2810344828,"ME_lower_bound":-0.1779310345,"ME_upper_bound":0.76,"R2":0.8466457923,"R2_lower_bound":0.7039596165,"R2_upper_bound":0.9254406425,"m":1.1457069175,"m_lower_bound":0.9918102495,"m_upper_bound":1.3103988678},"w4z0e":{"name":"Direct scheme with single point correction for type I submission","RMSE":1.5692344548,"RMSE_lower_bound":1.165919269,"RMSE_upper_bound":1.9264089942,"MAE":1.2264516129,"MAE_lower_bound":0.8912903226,"MAE_upper_bound":1.5790322581,"ME":0.0896774194,"ME_lower_bound":-0.4725806452,"ME_upper_bound":0.6332258065,"R2":0.8479574719,"R2_lower_bound":0.7611815495,"R2_upper_bound":0.9092547043,"m":1.2459598685,"m_lower_bound":1.0841485871,"m_upper_bound":1.4553831632},"t8ewk":{"name":"COSMOlogic_FINE17","RMSE":2.6852307163,"RMSE_lower_bound":0.88571553,"RMSE_upper_bound":3.8822715,"MAE":1.4368,"MAE_lower_bound":0.6484,"MAE_upper_bound":2.4128,"ME":0.808,"ME_lower_bound":-0.0952,"ME_upper_bound":1.91,"R2":0.1304718571,"R2_lower_bound":0.0003870566,"R2_upper_bound":0.8368964361,"m":0.4075185475,"m_lower_bound":-0.2048329041,"m_upper_bound":1.0478521921},"758j8":{"name":"Explicit solvent submission 3","RMSE":4.3012269567,"RMSE_lower_bound":2.1412815477,"RMSE_upper_bound":6.5020191736,"MAE":2.65,"MAE_lower_bound":1.6273333333,"MAE_upper_bound":4.0153333333,"ME":0.3393333333,"ME_lower_bound":-1.3903333333,"ME_upper_bound":1.778,"R2":0.2578470976,"R2_lower_bound":0.0732054649,"R2_upper_bound":0.667068962,"m":0.97241667,"m_lower_bound":0.6331449599,"m_upper_bound":1.361768505},"z3btx":{"name":"Explicit solvent submission 2","RMSE":4.8246381557,"RMSE_lower_bound":1.8703208281,"RMSE_upper_bound":7.3534610899,"MAE":2.528,"MAE_lower_bound":1.2676666667,"MAE_upper_bound":4.192,"ME":0.554,"ME_lower_bound":-1.3203333333,"ME_upper_bound":2.1213333333,"R2":0.2472607953,"R2_lower_bound":0.0743795236,"R2_upper_bound":0.733674849,"m":1.0565156964,"m_lower_bound":0.7431780037,"m_upper_bound":1.3868759713},"0wfzo":{"name":"Explicit solvent submission 1","RMSE":4.9722003039,"RMSE_lower_bound":1.3985830268,"RMSE_upper_bound":8.1657995786,"MAE":2.2368965517,"MAE_lower_bound":1.0234482759,"MAE_upper_bound":4.12,"ME":-0.6382758621,"ME_lower_bound":-2.6620689655,"ME_upper_bound":0.8768965517,"R2":0.1959010759,"R2_lower_bound":0.0495519477,"R2_upper_bound":0.7832917979,"m":0.9897943102,"m_lower_bound":0.7053134962,"m_upper_bound":1.3083668281},"hgn83":{"name":"Explicit solvent submission 4","RMSE":5.1109651032,"RMSE_lower_bound":3.12205404,"RMSE_upper_bound":6.8089460586,"MAE":3.2071428571,"MAE_lower_bound":1.8692857143,"MAE_upper_bound":4.7746428571,"ME":1.0057142857,"ME_lower_bound":-0.8378571429,"ME_upper_bound":2.8828571429,"R2":0.2714048618,"R2_lower_bound":0.0946347484,"R2_upper_bound":0.5581154449,"m":1.2540990196,"m_lower_bound":0.8664319948,"m_upper_bound":1.7078441392}}
```
