## supplementary-documents.tar.gz for "Overview of the SAMPL6 p*K*_a_ Challenge: Evaluating small molecule microscopic and macroscopic p*K*_a_ predictions": statistics.tex

```
\documentclass{article}
\usepackage[a4paper,margin=0.005in,tmargin=0.5in,landscape]{geometry}
\usepackage{booktabs}
\usepackage{longtable}
\pagenumbering{gobble}
\begin{document}
\begin{center}
\begin{longtable}{|ccccccc|}
\toprule
    ID &                                               name &                  RMSE &                   MAE &                       ME &                 R$^2$ &                      m \\
\midrule
\endhead
\midrule
\multicolumn{7}{r}{{Continued on next page}} \\
\midrule
\endfoot

\bottomrule
\endlastfoot
 nb011 &                                             Jaguar &  0.468 [0.300, 0.644] &  0.329 [0.223, 0.459] &   -0.019 [-0.193, 0.139] &  0.971 [0.935, 0.990] &   1.010 [0.967, 1.061] \\
 hdiyq &                                              S+pKa &  0.607 [0.455, 0.742] &  0.450 [0.310, 0.600] &    0.098 [-0.115, 0.311] &  0.950 [0.912, 0.975] &   1.011 [0.934, 1.112] \\
 epvmk &           EC-RISM/MP2/cc-pVTZ-P2-phi-noThiols-2par &  0.631 [0.433, 0.807] &  0.469 [0.324, 0.632] &   -0.024 [-0.257, 0.211] &  0.949 [0.891, 0.980] &   0.982 [0.913, 1.044] \\
 xnoe0 &                EC-RISM/MP2/cc-pVTZ-P2-phi-all-2par &  0.647 [0.463, 0.813] &  0.499 [0.358, 0.649] &   -0.099 [-0.330, 0.128] &  0.948 [0.889, 0.978] &   0.995 [0.923, 1.057] \\
 gdqeg &                             PCM/B3LYP/6-311+G(d,p) &  0.663 [0.412, 0.908] &  0.443 [0.279, 0.638] &    0.111 [-0.114, 0.359] &  0.938 [0.863, 0.979] &   0.943 [0.854, 1.028] \\
 4o0ia &         EC-RISM/MP2/cc-pVTZ-P3NI-phi-noThiols-2par &  0.664 [0.440, 0.860] &  0.465 [0.310, 0.644] &    0.003 [-0.226, 0.247] &  0.940 [0.885, 0.977] &   0.967 [0.869, 1.049] \\
 ftc8w &             EC-RISM/MP2/cc-pVTZ-P2-q-noThiols-2par &  0.723 [0.419, 1.006] &  0.504 [0.334, 0.714] &   -0.017 [-0.280, 0.241] &  0.925 [0.815, 0.979] &   0.949 [0.889, 1.003] \\
 ccpmw &            ReSCoSS conformations // COSMOtherm pKa &  0.760 [0.593, 0.906] &  0.596 [0.433, 0.766] &   -0.221 [-0.479, 0.042] &  0.924 [0.855, 0.961] &   0.982 [0.858, 1.074] \\
 nb008 &                                   Epik Microscopic &  0.761 [0.482, 1.015] &  0.523 [0.339, 0.734] &   -0.084 [-0.363, 0.172] &  0.930 [0.847, 0.977] &   0.853 [0.786, 0.927] \\
 kxztt &      EC-RISM/MP2/6-311+G(d,p)-P3NI-q-noThiols-2par &  0.781 [0.508, 1.053] &  0.555 [0.376, 0.766] &   -0.104 [-0.384, 0.175] &  0.940 [0.864, 0.979] &   1.077 [1.014, 1.142] \\
 0xi4b &  EC-RISM/B3LYP/6-311+G(d,p)-P3NI-phi-noThiols-2par &  0.853 [0.592, 1.090] &  0.633 [0.434, 0.851] &    0.230 [-0.070, 0.534] &  0.914 [0.827, 0.963] &   0.994 [0.906, 1.087] \\
 cywyk &    EC-RISM/B3LYP/6-311+G(d,p)-P2-phi-noThiols-2par &  0.860 [0.603, 1.093] &  0.621 [0.424, 0.839] &    0.132 [-0.160, 0.437] &  0.904 [0.824, 0.955] &   0.961 [0.859, 1.078] \\
 nxaaw &    EC-RISM/B3LYP/6-311+G(d,p)-P3NI-q-noThiols-2par &  0.894 [0.556, 1.247] &  0.615 [0.411, 0.864] &   -0.025 [-0.350, 0.278] &  0.892 [0.755, 0.965] &   0.936 [0.852, 1.003] \\
 nb016 &                                               MoKa &  0.952 [0.709, 1.173] &  0.767 [0.568, 0.983] &   -0.225 [-0.570, 0.116] &  0.895 [0.824, 0.945] &   0.935 [0.821, 1.073] \\
 eyetm &  ReSCoSS conformations // DSD-BLYP-D3 reranking... &  0.979 [0.691, 1.262] &  0.720 [0.500, 0.963] &  -0.318 [-0.648, -0.003] &  0.915 [0.859, 0.957] &   1.089 [0.947, 1.219] \\
 cm2yq &    EC-RISM/MP2/6-311+G(d,p)-P3NI-phi-noThiols-2par &  0.994 [0.448, 1.530] &  0.561 [0.319, 0.890] &    0.103 [-0.207, 0.492] &  0.906 [0.828, 0.977] &   1.089 [0.957, 1.255] \\
 2umai &         EC-RISM/MP2/6-311+G(d,p)-P3NI-phi-all-2par &  1.004 [0.467, 1.533] &  0.574 [0.330, 0.900] &    0.067 [-0.254, 0.455] &  0.906 [0.828, 0.977] &   1.096 [0.962, 1.257] \\
 ko8yx &  Adiabatic scheme with single point correction ... &  1.012 [0.759, 1.255] &  0.782 [0.566, 1.019] &     0.349 [0.021, 0.685] &  0.906 [0.816, 0.956] &   1.071 [0.959, 1.186] \\
 wuuvc &      EC-RISM/MP2/6-311+G(d,p)-P2-phi-noThiols-2par &  1.016 [0.513, 1.539] &  0.620 [0.381, 0.945] &    0.188 [-0.120, 0.579] &  0.878 [0.800, 0.964] &   0.997 [0.845, 1.191] \\
 z7fhp &           EC-RISM/MP2/6-311+G(d,p)-P2-phi-all-1par &  1.022 [0.502, 1.545] &  0.608 [0.367, 0.934] &    0.083 [-0.241, 0.475] &  0.896 [0.821, 0.971] &   1.084 [0.968, 1.252] \\
 ktpj5 &           EC-RISM/MP2/6-311+G(d,p)-P2-phi-all-2par &  1.022 [0.513, 1.554] &  0.613 [0.371, 0.951] &    0.168 [-0.154, 0.561] &  0.883 [0.804, 0.965] &   1.019 [0.866, 1.218] \\
 arcko &              Vertical scheme for type I submission &  1.041 [0.728, 1.327] &  0.767 [0.528, 1.034] &     0.366 [0.032, 0.716] &  0.886 [0.800, 0.942] &   1.010 [0.901, 1.143] \\
 y4wws &  microscopic pKa prediction with Gaussian and g... &  1.042 [0.701, 1.340] &  0.737 [0.495, 1.009] &   -0.307 [-0.666, 0.036] &  0.913 [0.849, 0.957] &   1.125 [1.022, 1.259] \\
 wcvnu &             Adiabatic scheme for type I submission &  1.108 [0.804, 1.401] &  0.841 [0.596, 1.114] &    0.277 [-0.092, 0.665] &  0.886 [0.776, 0.948] &   1.094 [0.981, 1.223] \\
 8toyp &         EC-RISM/MP2/6-311+G(d,p)-P3NI-phi-all-1par &  1.134 [0.604, 1.650] &  0.696 [0.412, 1.047] &    0.128 [-0.241, 0.567] &  0.884 [0.811, 0.961] &   1.103 [0.974, 1.291] \\
 qsicn &  microscopic pKa prediction with Gaussian and s... &  1.165 [0.296, 1.647] &  0.884 [0.228, 1.540] &   -0.764 [-1.540, 0.012] &  0.914 [0.457, 1.000] &   1.162 [0.519, 1.592] \\
 6tvf8 &                                OE Gaussian Process &  1.251 [0.726, 1.680] &  0.789 [0.457, 1.169] &    0.199 [-0.238, 0.661] &  0.736 [0.480, 0.910] &   0.762 [0.548, 0.932] \\
 v8qph &                                      ACD/pKa GALAS &  1.314 [0.840, 1.736] &  0.921 [0.608, 1.283] &   -0.062 [-0.542, 0.408] &  0.859 [0.737, 0.939] &   1.163 [0.987, 1.339] \\
 wexjs &                Direct scheme for type I submission &  1.325 [0.968, 1.650] &  1.009 [0.708, 1.330] &    0.281 [-0.178, 0.760] &  0.847 [0.704, 0.925] &   1.146 [0.992, 1.310] \\
 w4z0e &  Direct scheme with single point correction for... &  1.569 [1.166, 1.926] &  1.226 [0.891, 1.579] &    0.090 [-0.473, 0.633] &  0.848 [0.761, 0.909] &   1.246 [1.084, 1.455] \\
 t8ewk &                                 COSMOlogic\_FINE17 &  2.685 [0.886, 3.882] &  1.437 [0.648, 2.413] &    0.808 [-0.095, 1.910] &  0.130 [0.000, 0.837] &  0.408 [-0.205, 1.048] \\
 758j8 &                      Explicit solvent submission 3 &  4.301 [2.141, 6.502] &  2.650 [1.627, 4.015] &    0.339 [-1.390, 1.778] &  0.258 [0.073, 0.667] &   0.972 [0.633, 1.362] \\
 z3btx &                      Explicit solvent submission 2 &  4.825 [1.870, 7.353] &  2.528 [1.268, 4.192] &    0.554 [-1.320, 2.121] &  0.247 [0.074, 0.734] &   1.057 [0.743, 1.387] \\
 0wfzo &                      Explicit solvent submission 1 &  4.972 [1.399, 8.166] &  2.237 [1.023, 4.120] &   -0.638 [-2.662, 0.877] &  0.196 [0.050, 0.783] &   0.990 [0.705, 1.308] \\
 hgn83 &                      Explicit solvent submission 4 &  5.111 [3.122, 6.809] &  3.207 [1.869, 4.775] &    1.006 [-0.838, 2.883] &  0.271 [0.095, 0.558] &   1.254 [0.866, 1.708] \\
\end{longtable}
\end{center}

Notes

- In this analysis we assumed well separated experimental macroscopic pKas represent microscopic pKas. Molecules with experimental pKa values at least 3 units apart were considered

well-separated. SM14 and SM18 which do not satify this criteria are ignored in this analysis.

- Mean and 95\% confidence intervals of statistic values were calculated by bootstrapping.

- pKa predictions of Epik, Jaguar, Chemicalize, and MoKa were not blind (submission IDs noted as nbXXX). They were submitted after the submission deadline as reference methods.

- pKas of the rest of the molecules in these submissions were blindly predicted before experimental data was released.

\end{document}
```
