## supplementary-documents.tar.gz for "Overview of the SAMPL6 p*K*_a_ Challenge: Evaluating small molecule microscopic and macroscopic p*K*_a_ predictions": statistics.json

```
{"nb011":{"name":"Jaguar","RMSE":0.4682706689,"RMSE_lower_bound":0.3025109969,"RMSE_upper_bound":0.642610603,"MAE":0.3290322581,"MAE_lower_bound":0.2248387097,"MAE_upper_bound":0.455483871,"ME":-0.0187096774,"ME_lower_bound":-0.19,"ME_upper_bound":0.1403225806,"R2":0.971344346,"R2_lower_bound":0.9349157719,"R2_upper_bound":0.9895568649,"m":1.0103771151,"m_lower_bound":0.9657010886,"m_upper_bound":1.0619200123},"hdiyq":{"name":"S+pKa","RMSE":0.6240424923,"RMSE_lower_bound":0.4705316142,"RMSE_upper_bound":0.7591442551,"MAE":0.4680645161,"MAE_lower_bound":0.3248387097,"MAE_upper_bound":0.6190322581,"ME":0.1274193548,"ME_lower_bound":-0.0912903226,"ME_upper_bound":0.3409677419,"R2":0.9501427068,"R2_lower_bound":0.9167572963,"R2_upper_bound":0.9749411102,"m":0.9899067824,"m_lower_bound":0.9168824773,"m_upper_bound":1.0892532397},"epvmk":{"name":"EC-RISM\/MP2\/cc-pVTZ-P2-phi-noThiols-2par","RMSE":0.6309079391,"RMSE_lower_bound":0.4360599453,"RMSE_upper_bound":0.8110210678,"MAE":0.4693103448,"MAE_lower_bound":0.3265517241,"MAE_upper_bound":0.6344827586,"ME":-0.0237931034,"ME_lower_bound":-0.2503448276,"ME_upper_bound":0.2113793103,"R2":0.9487355886,"R2_lower_bound":0.890059087,"R2_upper_bound":0.9797106378,"m":0.9816674428,"m_lower_bound":0.9124357357,"m_upper_bound":1.0431092893},"xnoe0":{"name":"EC-RISM\/MP2\/cc-pVTZ-P2-phi-all-2par","RMSE":0.6470831992,"RMSE_lower_bound":0.4641336015,"RMSE_upper_bound":0.8165251578,"MAE":0.499,"MAE_lower_bound":0.36,"MAE_upper_bound":0.6526666667,"ME":-0.099,"ME_lower_bound":-0.3223333333,"ME_upper_bound":0.1323333333,"R2":0.9476192633,"R2_lower_bound":0.8885007148,"R2_upper_bound":0.9779177569,"m":0.9947022977,"m_lower_bound":0.9237619251,"m_upper_bound":1.0564327539},"gdqeg":{"name":"PCM\/B3LYP\/6-311+G(d,p)","RMSE":0.6527454838,"RMSE_lower_bound":0.4011898968,"RMSE_upper_bound":0.8871602636,"MAE":0.4336666667,"MAE_lower_bound":0.2713333333,"MAE_upper_bound":0.62,"ME":0.113,"ME_lower_bound":-0.106,"ME_upper_bound":0.3463333333,"R2":0.9412098798,"R2_lower_bound":0.8761019988,"R2_upper_bound":0.9800647138,"m":0.9451948352,"m_lower_bound":0.8666813043,"m_upper_bound":1.0208951067},"4o0ia":{"name":"EC-RISM\/MP2\/cc-pVTZ-P3NI-phi-noThiols-2par","RMSE":0.6638232373,"RMSE_lower_bound":0.436171023,"RMSE_upper_bound":0.855980856,"MAE":0.465483871,"MAE_lower_bound":0.3051612903,"MAE_upper_bound":0.635483871,"ME":0.0029032258,"ME_lower_bound":-0.2248387097,"ME_upper_bound":0.2474193548,"R2":0.9399215806,"R2_lower_bound":0.8857689291,"R2_upper_bound":0.9771984973,"m":0.9665817004,"m_lower_bound":0.8702791717,"m_upper_bound":1.0489860129},"nb008":{"name":"Epik Microscopic","RMSE":0.7606554191,"RMSE_lower_bound":0.4817433618,"RMSE_upper_bound":1.0104916295,"MAE":0.523,"MAE_lower_bound":0.34,"MAE_upper_bound":0.7293333333,"ME":-0.0843333333,"ME_lower_bound":-0.3646666667,"ME_upper_bound":0.177,"R2":0.9300418845,"R2_lower_bound":0.8484233939,"R2_upper_bound":0.976450952,"m":0.8529269779,"m_lower_bound":0.7854858339,"m_upper_bound":0.9269312693},"ccpmw":{"name":"ReSCoSS conformations \/\/ COSMOtherm pKa","RMSE":0.7883342995,"RMSE_lower_bound":0.6180901907,"RMSE_upper_bound":0.9330854125,"MAE":0.6219354839,"MAE_lower_bound":0.4561290323,"MAE_upper_bound":0.7922580645,"ME":-0.1690322581,"ME_lower_bound":-0.4380645161,"ME_upper_bound":0.1087096774,"R2":0.9190546674,"R2_lower_bound":0.8650170079,"R2_upper_bound":0.9576211399,"m":0.947938055,"m_lower_bound":0.8202245658,"m_upper_bound":1.0516585808},"0xi4b":{"name":"EC-RISM\/B3LYP\/6-311+G(d,p)-P3NI-phi-noThiols-2par","RMSE":0.8384728181,"RMSE_lower_bound":0.586071668,"RMSE_upper_bound":1.0690104458,"MAE":0.613,"MAE_lower_bound":0.4206666667,"MAE_upper_bound":0.827,"ME":0.221,"ME_lower_bound":-0.0713333333,"ME_upper_bound":0.5113333333,"R2":0.9187440158,"R2_lower_bound":0.8402514765,"R2_upper_bound":0.9646162382,"m":0.9989472084,"m_lower_bound":0.9142007832,"m_upper_bound":1.0874020454},"cywyk":{"name":"EC-RISM\/B3LYP\/6-311+G(d,p)-P2-phi-noThiols-2par","RMSE":0.8603450171,"RMSE_lower_bound":0.603243919,"RMSE_upper_bound":1.0956482836,"MAE":0.6212903226,"MAE_lower_bound":0.42,"MAE_upper_bound":0.835483871,"ME":0.1316129032,"ME_lower_bound":-0.1629032258,"ME_upper_bound":0.4364516129,"R2":0.9037683066,"R2_lower_bound":0.8236296139,"R2_upper_bound":0.9548523433,"m":0.9605288442,"m_lower_bound":0.8586149416,"m_upper_bound":1.0796364909},"ftc8w":{"name":"EC-RISM\/MP2\/cc-pVTZ-P2-q-noThiols-2par","RMSE":0.8609053749,"RMSE_lower_bound":0.5057029601,"RMSE_upper_bound":1.1731622554,"MAE":0.5880645161,"MAE_lower_bound":0.384516129,"MAE_upper_bound":0.8306451613,"ME":0.1003225806,"ME_lower_bound":-0.185483871,"ME_upper_bound":0.3961290323,"R2":0.8994197619,"R2_lower_bound":0.770473694,"R2_upper_bound":0.970334229,"m":0.9171960667,"m_lower_bound":0.8383503565,"m_upper_bound":0.9779716293},"nxaaw":{"name":"EC-RISM\/B3LYP\/6-311+G(d,p)-P3NI-q-noThiols-2par","RMSE":0.8940592461,"RMSE_lower_bound":0.5588438526,"RMSE_upper_bound":1.246463384,"MAE":0.6148387097,"MAE_lower_bound":0.4116129032,"MAE_upper_bound":0.8629032258,"ME":-0.024516129,"ME_lower_bound":-0.3529032258,"ME_upper_bound":0.2722580645,"R2":0.8919381027,"R2_lower_bound":0.7578404041,"R2_upper_bound":0.9644952236,"m":0.9363239269,"m_lower_bound":0.8511967315,"m_upper_bound":0.999659568},"nb016":{"name":"MoKa","RMSE":0.9515720076,"RMSE_lower_bound":0.7078967842,"RMSE_upper_bound":1.179918278,"MAE":0.7667857143,"MAE_lower_bound":0.5653571429,"MAE_upper_bound":0.9825,"ME":-0.2253571429,"ME_lower_bound":-0.5692857143,"ME_upper_bound":0.1132142857,"R2":0.8947376632,"R2_lower_bound":0.8265044505,"R2_upper_bound":0.9458290898,"m":0.9353174533,"m_lower_bound":0.8236561336,"m_upper_bound":1.071591836},"kxztt":{"name":"EC-RISM\/MP2\/6-311+G(d,p)-P3NI-q-noThiols-2par","RMSE":0.959349578,"RMSE_lower_bound":0.558693753,"RMSE_upper_bound":1.3249881314,"MAE":0.6403225806,"MAE_lower_bound":0.4093548387,"MAE_upper_bound":0.9106451613,"ME":0.0029032258,"ME_lower_bound":-0.3306451613,"ME_upper_bound":0.3435483871,"R2":0.9000792881,"R2_lower_bound":0.7603267366,"R2_upper_bound":0.9734311351,"m":1.0563681891,"m_lower_bound":0.9571384241,"m_upper_bound":1.1301060668},"eyetm":{"name":"ReSCoSS conformations \/\/ DSD-BLYP-D3 reranking \/\/ COSMOtherm pKa","RMSE":0.9785489587,"RMSE_lower_bound":0.6860852011,"RMSE_upper_bound":1.2617665548,"MAE":0.7196774194,"MAE_lower_bound":0.4970967742,"MAE_upper_bound":0.965483871,"ME":-0.3177419355,"ME_lower_bound":-0.6516129032,"ME_upper_bound":-0.0016129032,"R2":0.914922344,"R2_lower_bound":0.8562882441,"R2_upper_bound":0.9560853696,"m":1.0891567337,"m_lower_bound":0.9428409532,"m_upper_bound":1.2183689449},"cm2yq":{"name":"EC-RISM\/MP2\/6-311+G(d,p)-P3NI-phi-noThiols-2par","RMSE":0.9939533859,"RMSE_lower_bound":0.4520693162,"RMSE_upper_bound":1.5390094217,"MAE":0.561,"MAE_lower_bound":0.322,"MAE_upper_bound":0.9016666667,"ME":0.103,"ME_lower_bound":-0.2056666667,"ME_upper_bound":0.4943333333,"R2":0.9062472701,"R2_lower_bound":0.8250587401,"R2_upper_bound":0.976917248,"m":1.0894409179,"m_lower_bound":0.9573124247,"m_upper_bound":1.2552864511},"2umai":{"name":"EC-RISM\/MP2\/6-311+G(d,p)-P3NI-phi-all-2par","RMSE":1.0038874439,"RMSE_lower_bound":0.465560594,"RMSE_upper_bound":1.539975108,"MAE":0.5743333333,"MAE_lower_bound":0.3293333333,"MAE_upper_bound":0.9116666667,"ME":0.067,"ME_lower_bound":-0.2526666667,"ME_upper_bound":0.4553333333,"R2":0.9056099446,"R2_lower_bound":0.8280216766,"R2_upper_bound":0.9756208811,"m":1.0956256074,"m_lower_bound":0.9612366233,"m_upper_bound":1.2588747256},"ko8yx":{"name":"Adiabatic scheme with single point correction for type I submission","RMSE":1.0118507476,"RMSE_lower_bound":0.7563835859,"RMSE_upper_bound":1.2544732862,"MAE":0.7816129032,"MAE_lower_bound":0.5658064516,"MAE_upper_bound":1.02,"ME":0.3487096774,"ME_lower_bound":0.0209677419,"ME_upper_bound":0.6841935484,"R2":0.9055980019,"R2_lower_bound":0.8149000516,"R2_upper_bound":0.9549594881,"m":1.0708579401,"m_lower_bound":0.9637755356,"m_upper_bound":1.1835786423},"wuuvc":{"name":"EC-RISM\/MP2\/6-311+G(d,p)-P2-phi-noThiols-2par","RMSE":1.0162168933,"RMSE_lower_bound":0.5147595743,"RMSE_upper_bound":1.5375860847,"MAE":0.62,"MAE_lower_bound":0.3816129032,"MAE_upper_bound":0.9335483871,"ME":0.1877419355,"ME_lower_bound":-0.1316129032,"ME_upper_bound":0.5680645161,"R2":0.8783137264,"R2_lower_bound":0.800697254,"R2_upper_bound":0.9641839214,"m":0.9969231837,"m_lower_bound":0.8453107312,"m_upper_bound":1.1903817764},"ktpj5":{"name":"EC-RISM\/MP2\/6-311+G(d,p)-P2-phi-all-2par","RMSE":1.0216571506,"RMSE_lower_bound":0.4997199216,"RMSE_upper_bound":1.5599871794,"MAE":0.613,"MAE_lower_bound":0.3613333333,"MAE_upper_bound":0.9496666667,"ME":0.1683333333,"ME_lower_bound":-0.154,"ME_upper_bound":0.568,"R2":0.8829065478,"R2_lower_bound":0.8066367727,"R2_upper_bound":0.965580512,"m":1.0189646255,"m_lower_bound":0.8660441758,"m_upper_bound":1.2153880189},"z7fhp":{"name":"EC-RISM\/MP2\/6-311+G(d,p)-P2-phi-all-1par","RMSE":1.0222934368,"RMSE_lower_bound":0.5054477415,"RMSE_upper_bound":1.548378965,"MAE":0.6083870968,"MAE_lower_bound":0.3712903226,"MAE_upper_bound":0.9393548387,"ME":0.0825806452,"ME_lower_bound":-0.2438709677,"ME_upper_bound":0.4696774194,"R2":0.8960982296,"R2_lower_bound":0.8218349494,"R2_upper_bound":0.9703144485,"m":1.0840848052,"m_lower_bound":0.9695576018,"m_upper_bound":1.2565040349},"arcko":{"name":"Vertical scheme for type I submission","RMSE":1.0414939642,"RMSE_lower_bound":0.7356761209,"RMSE_upper_bound":1.3261951396,"MAE":0.7670967742,"MAE_lower_bound":0.5332258065,"MAE_upper_bound":1.0274193548,"ME":0.3664516129,"ME_lower_bound":0.0332258065,"ME_upper_bound":0.715483871,"R2":0.8860623624,"R2_lower_bound":0.8032611275,"R2_upper_bound":0.9426922541,"m":1.0097777152,"m_lower_bound":0.9019927612,"m_upper_bound":1.138944194},"y4wws":{"name":"microscopic pKa prediction with Gaussian and global fitting","RMSE":1.0420002477,"RMSE_lower_bound":0.7107991867,"RMSE_upper_bound":1.3326592382,"MAE":0.7370967742,"MAE_lower_bound":0.495483871,"MAE_upper_bound":1.0029032258,"ME":-0.3074193548,"ME_lower_bound":-0.6690322581,"ME_upper_bound":0.0367741935,"R2":0.9125715654,"R2_lower_bound":0.8476770972,"R2_upper_bound":0.9566947591,"m":1.1249381407,"m_lower_bound":1.0232825138,"m_upper_bound":1.2587855999},"wcvnu":{"name":"Adiabatic scheme for type I submission","RMSE":1.1079711188,"RMSE_lower_bound":0.7951414968,"RMSE_upper_bound":1.3952216072,"MAE":0.8413333333,"MAE_lower_bound":0.593,"MAE_upper_bound":1.1126666667,"ME":0.2773333333,"ME_lower_bound":-0.102,"ME_upper_bound":0.6583333333,"R2":0.8860270791,"R2_lower_bound":0.7754086638,"R2_upper_bound":0.949606507,"m":1.0938192162,"m_lower_bound":0.9775664635,"m_upper_bound":1.2201080241},"8toyp":{"name":"EC-RISM\/MP2\/6-311+G(d,p)-P3NI-phi-all-1par","RMSE":1.1344837299,"RMSE_lower_bound":0.6015701677,"RMSE_upper_bound":1.6549582069,"MAE":0.696,"MAE_lower_bound":0.4133333333,"MAE_upper_bound":1.05,"ME":0.128,"ME_lower_bound":-0.2503333333,"ME_upper_bound":0.5523333333,"R2":0.8839921143,"R2_lower_bound":0.8119331218,"R2_upper_bound":0.9618659736,"m":1.1025374168,"m_lower_bound":0.9763367641,"m_upper_bound":1.2894321378},"qsicn":{"name":"microscopic pKa prediction with Gaussian and separate fitting for neutral to negative and for positive to neutral transformations","RMSE":1.1653154079,"RMSE_lower_bound":0.2963781368,"RMSE_upper_bound":1.6471854783,"MAE":0.884,"MAE_lower_bound":0.228,"MAE_upper_bound":1.54,"ME":-0.764,"ME_lower_bound":-1.54,"ME_upper_bound":0.012,"R2":0.9140146489,"R2_lower_bound":0.457286623,"R2_upper_bound":1.0,"m":1.1616411079,"m_lower_bound":0.4912268766,"m_upper_bound":1.591796875},"wexjs":{"name":"Direct scheme for type I submission","RMSE":1.3031142186,"RMSE_lower_bound":0.9564273801,"RMSE_upper_bound":1.6332472766,"MAE":0.978,"MAE_lower_bound":0.6826666667,"MAE_upper_bound":1.3,"ME":0.274,"ME_lower_bound":-0.1663333333,"ME_upper_bound":0.7336666667,"R2":0.8587339651,"R2_lower_bound":0.7347669783,"R2_upper_bound":0.9294023112,"m":1.1337451401,"m_lower_bound":0.9947224939,"m_upper_bound":1.2910925124},"v8qph":{"name":"ACD\/pKa GALAS","RMSE":1.3730719816,"RMSE_lower_bound":0.9059782926,"RMSE_upper_bound":1.7843346099,"MAE":0.9753333333,"MAE_lower_bound":0.651,"MAE_upper_bound":1.3486666667,"ME":-0.1453333333,"ME_lower_bound":-0.632,"ME_upper_bound":0.3423333333,"R2":0.8379126119,"R2_lower_bound":0.7080640256,"R2_upper_bound":0.927340638,"m":1.1469196918,"m_lower_bound":0.971561444,"m_upper_bound":1.3270833492},"w4z0e":{"name":"Direct scheme with single point correction for type I submission","RMSE":1.5692344548,"RMSE_lower_bound":1.1707248926,"RMSE_upper_bound":1.9454670225,"MAE":1.2264516129,"MAE_lower_bound":0.9003225806,"MAE_upper_bound":1.5948387097,"ME":0.0896774194,"ME_lower_bound":-0.4809677419,"ME_upper_bound":0.6419354839,"R2":0.8479574719,"R2_lower_bound":0.7641614907,"R2_upper_bound":0.9091363116,"m":1.2459598685,"m_lower_bound":1.0843765326,"m_upper_bound":1.4597662274},"6tvf8":{"name":"OE Gaussian Process","RMSE":1.8827789745,"RMSE_lower_bound":0.8655268145,"RMSE_upper_bound":2.8612538044,"MAE":1.023,"MAE_lower_bound":0.5366666667,"MAE_upper_bound":1.6586666667,"ME":0.4523333333,"ME_lower_bound":-0.139,"ME_upper_bound":1.1626666667,"R2":0.51462981,"R2_lower_bound":0.1527730698,"R2_upper_bound":0.8730271811,"m":0.5835883212,"m_lower_bound":0.2548004265,"m_upper_bound":0.8899890308},"0wfzo":{"name":"Explicit solvent submission 1","RMSE":2.8941955259,"RMSE_lower_bound":1.7277049853,"RMSE_upper_bound":3.9098931592,"MAE":1.88,"MAE_lower_bound":1.1648387097,"MAE_upper_bound":2.6893548387,"ME":0.7619354839,"ME_lower_bound":-0.1564516129,"ME_upper_bound":1.7716129032,"R2":0.4789367406,"R2_lower_bound":0.209454324,"R2_upper_bound":0.7563625785,"m":0.9945943532,"m_lower_bound":0.5932075401,"m_upper_bound":1.3791634961},"t8ewk":{"name":"COSMOlogic_FINE17","RMSE":3.299978896,"RMSE_lower_bound":1.8835538219,"RMSE_upper_bound":4.3872481613,"MAE":1.9775,"MAE_lower_bound":1.0710714286,"MAE_upper_bound":3.0078571429,"ME":1.3175,"ME_lower_bound":0.2603571429,"ME_upper_bound":2.5064285714,"R2":0.0661767031,"R2_lower_bound":0.0002200375,"R2_upper_bound":0.4477785325,"m":0.2532630256,"m_lower_bound":-0.173727222,"m_upper_bound":0.7769485418},"z3btx":{"name":"Explicit solvent submission 2","RMSE":4.0018229717,"RMSE_lower_bound":2.2741875543,"RMSE_upper_bound":5.4597149282,"MAE":2.4858064516,"MAE_lower_bound":1.4690322581,"MAE_upper_bound":3.7012903226,"ME":1.4780645161,"ME_lower_bound":0.2390322581,"ME_upper_bound":2.86,"R2":0.2868803946,"R2_lower_bound":0.0427062904,"R2_upper_bound":0.6028218447,"m":0.8726789557,"m_lower_bound":0.3080326869,"m_upper_bound":1.4365577273},"758j8":{"name":"Explicit solvent submission 3","RMSE":4.5237028082,"RMSE_lower_bound":2.6586626519,"RMSE_upper_bound":6.1624939966,"MAE":2.9487096774,"MAE_lower_bound":1.8564516129,"MAE_upper_bound":4.2712903226,"ME":1.8461290323,"ME_lower_bound":0.4987096774,"ME_upper_bound":3.3825806452,"R2":0.2423170189,"R2_lower_bound":0.0173155388,"R2_upper_bound":0.5772844824,"m":0.8643850298,"m_lower_bound":0.2093202872,"m_upper_bound":1.5141264129},"hgn83":{"name":"Explicit solvent submission 4","RMSE":6.3750086654,"RMSE_lower_bound":4.055982837,"RMSE_upper_bound":8.4951940873,"MAE":4.1064516129,"MAE_lower_bound":2.4964516129,"MAE_upper_bound":5.9696774194,"ME":2.1309677419,"ME_lower_bound":0.05,"ME_upper_bound":4.3022580645,"R2":0.0793030533,"R2_lower_bound":0.0004168113,"R2_upper_bound":0.4029676351,"m":0.6469420259,"m_lower_bound":-0.1925522815,"m_upper_bound":1.4503733165}}
```
