## supplementary-documents.tar.gz for "Overview of the SAMPL6 p*K*_a_ Challenge: Evaluating small molecule microscopic and macroscopic p*K*_a_ predictions": statistics.tex

```
\documentclass{article}
\usepackage[a4paper,margin=0.005in,tmargin=0.5in,landscape]{geometry}
\usepackage{booktabs}
\usepackage{longtable}
\pagenumbering{gobble}
\begin{document}
\begin{center}
\begin{longtable}{|ccccccc|}
\toprule
    ID &                                               name &                  RMSE &                   MAE &                       ME &                 R$^2$ &                      m \\
\midrule
\endhead
\midrule
\multicolumn{7}{r}{{Continued on next page}} \\
\midrule
\endfoot

\bottomrule
\endlastfoot
 nb011 &                                             Jaguar &  0.468 [0.303, 0.643] &  0.329 [0.225, 0.455] &   -0.019 [-0.190, 0.140] &  0.971 [0.935, 0.990] &   1.010 [0.966, 1.062] \\
 hdiyq &                                              S+pKa &  0.624 [0.471, 0.759] &  0.468 [0.325, 0.619] &    0.127 [-0.091, 0.341] &  0.950 [0.917, 0.975] &   0.990 [0.917, 1.089] \\
 epvmk &           EC-RISM/MP2/cc-pVTZ-P2-phi-noThiols-2par &  0.631 [0.436, 0.811] &  0.469 [0.327, 0.634] &   -0.024 [-0.250, 0.211] &  0.949 [0.890, 0.980] &   0.982 [0.912, 1.043] \\
 xnoe0 &                EC-RISM/MP2/cc-pVTZ-P2-phi-all-2par &  0.647 [0.464, 0.817] &  0.499 [0.360, 0.653] &   -0.099 [-0.322, 0.132] &  0.948 [0.889, 0.978] &   0.995 [0.924, 1.056] \\
 gdqeg &                             PCM/B3LYP/6-311+G(d,p) &  0.653 [0.401, 0.887] &  0.434 [0.271, 0.620] &    0.113 [-0.106, 0.346] &  0.941 [0.876, 0.980] &   0.945 [0.867, 1.021] \\
 4o0ia &         EC-RISM/MP2/cc-pVTZ-P3NI-phi-noThiols-2par &  0.664 [0.436, 0.856] &  0.465 [0.305, 0.635] &    0.003 [-0.225, 0.247] &  0.940 [0.886, 0.977] &   0.967 [0.870, 1.049] \\
 nb008 &                                   Epik Microscopic &  0.761 [0.482, 1.010] &  0.523 [0.340, 0.729] &   -0.084 [-0.365, 0.177] &  0.930 [0.848, 0.976] &   0.853 [0.785, 0.927] \\
 ccpmw &            ReSCoSS conformations // COSMOtherm pKa &  0.788 [0.618, 0.933] &  0.622 [0.456, 0.792] &   -0.169 [-0.438, 0.109] &  0.919 [0.865, 0.958] &   0.948 [0.820, 1.052] \\
 0xi4b &  EC-RISM/B3LYP/6-311+G(d,p)-P3NI-phi-noThiols-2par &  0.838 [0.586, 1.069] &  0.613 [0.421, 0.827] &    0.221 [-0.071, 0.511] &  0.919 [0.840, 0.965] &   0.999 [0.914, 1.087] \\
 cywyk &    EC-RISM/B3LYP/6-311+G(d,p)-P2-phi-noThiols-2par &  0.860 [0.603, 1.096] &  0.621 [0.420, 0.835] &    0.132 [-0.163, 0.436] &  0.904 [0.824, 0.955] &   0.961 [0.859, 1.080] \\
 ftc8w &             EC-RISM/MP2/cc-pVTZ-P2-q-noThiols-2par &  0.861 [0.506, 1.173] &  0.588 [0.385, 0.831] &    0.100 [-0.185, 0.396] &  0.899 [0.770, 0.970] &   0.917 [0.838, 0.978] \\
 nxaaw &    EC-RISM/B3LYP/6-311+G(d,p)-P3NI-q-noThiols-2par &  0.894 [0.559, 1.246] &  0.615 [0.412, 0.863] &   -0.025 [-0.353, 0.272] &  0.892 [0.758, 0.964] &   0.936 [0.851, 1.000] \\
 nb016 &                                               MoKa &  0.952 [0.708, 1.180] &  0.767 [0.565, 0.983] &   -0.225 [-0.569, 0.113] &  0.895 [0.827, 0.946] &   0.935 [0.824, 1.072] \\
 kxztt &      EC-RISM/MP2/6-311+G(d,p)-P3NI-q-noThiols-2par &  0.959 [0.559, 1.325] &  0.640 [0.409, 0.911] &    0.003 [-0.331, 0.344] &  0.900 [0.760, 0.973] &   1.056 [0.957, 1.130] \\
 eyetm &  ReSCoSS conformations // DSD-BLYP-D3 reranking... &  0.979 [0.686, 1.262] &  0.720 [0.497, 0.965] &  -0.318 [-0.652, -0.002] &  0.915 [0.856, 0.956] &   1.089 [0.943, 1.218] \\
 cm2yq &    EC-RISM/MP2/6-311+G(d,p)-P3NI-phi-noThiols-2par &  0.994 [0.452, 1.539] &  0.561 [0.322, 0.902] &    0.103 [-0.206, 0.494] &  0.906 [0.825, 0.977] &   1.089 [0.957, 1.255] \\
 2umai &         EC-RISM/MP2/6-311+G(d,p)-P3NI-phi-all-2par &  1.004 [0.466, 1.540] &  0.574 [0.329, 0.912] &    0.067 [-0.253, 0.455] &  0.906 [0.828, 0.976] &   1.096 [0.961, 1.259] \\
 ko8yx &  Adiabatic scheme with single point correction ... &  1.012 [0.756, 1.254] &  0.782 [0.566, 1.020] &     0.349 [0.021, 0.684] &  0.906 [0.815, 0.955] &   1.071 [0.964, 1.184] \\
 wuuvc &      EC-RISM/MP2/6-311+G(d,p)-P2-phi-noThiols-2par &  1.016 [0.515, 1.538] &  0.620 [0.382, 0.934] &    0.188 [-0.132, 0.568] &  0.878 [0.801, 0.964] &   0.997 [0.845, 1.190] \\
 ktpj5 &           EC-RISM/MP2/6-311+G(d,p)-P2-phi-all-2par &  1.022 [0.500, 1.560] &  0.613 [0.361, 0.950] &    0.168 [-0.154, 0.568] &  0.883 [0.807, 0.966] &   1.019 [0.866, 1.215] \\
 z7fhp &           EC-RISM/MP2/6-311+G(d,p)-P2-phi-all-1par &  1.022 [0.505, 1.548] &  0.608 [0.371, 0.939] &    0.083 [-0.244, 0.470] &  0.896 [0.822, 0.970] &   1.084 [0.970, 1.257] \\
 arcko &              Vertical scheme for type I submission &  1.041 [0.736, 1.326] &  0.767 [0.533, 1.027] &     0.366 [0.033, 0.715] &  0.886 [0.803, 0.943] &   1.010 [0.902, 1.139] \\
 y4wws &  microscopic pKa prediction with Gaussian and g... &  1.042 [0.711, 1.333] &  0.737 [0.495, 1.003] &   -0.307 [-0.669, 0.037] &  0.913 [0.848, 0.957] &   1.125 [1.023, 1.259] \\
 wcvnu &             Adiabatic scheme for type I submission &  1.108 [0.795, 1.395] &  0.841 [0.593, 1.113] &    0.277 [-0.102, 0.658] &  0.886 [0.775, 0.950] &   1.094 [0.978, 1.220] \\
 8toyp &         EC-RISM/MP2/6-311+G(d,p)-P3NI-phi-all-1par &  1.134 [0.602, 1.655] &  0.696 [0.413, 1.050] &    0.128 [-0.250, 0.552] &  0.884 [0.812, 0.962] &   1.103 [0.976, 1.289] \\
 qsicn &  microscopic pKa prediction with Gaussian and s... &  1.165 [0.296, 1.647] &  0.884 [0.228, 1.540] &   -0.764 [-1.540, 0.012] &  0.914 [0.457, 1.000] &   1.162 [0.491, 1.592] \\
 wexjs &                Direct scheme for type I submission &  1.303 [0.956, 1.633] &  0.978 [0.683, 1.300] &    0.274 [-0.166, 0.734] &  0.859 [0.735, 0.929] &   1.134 [0.995, 1.291] \\
 v8qph &                                      ACD/pKa GALAS &  1.373 [0.906, 1.784] &  0.975 [0.651, 1.349] &   -0.145 [-0.632, 0.342] &  0.838 [0.708, 0.927] &   1.147 [0.972, 1.327] \\
 w4z0e &  Direct scheme with single point correction for... &  1.569 [1.171, 1.945] &  1.226 [0.900, 1.595] &    0.090 [-0.481, 0.642] &  0.848 [0.764, 0.909] &   1.246 [1.084, 1.460] \\
 6tvf8 &                                OE Gaussian Process &  1.883 [0.866, 2.861] &  1.023 [0.537, 1.659] &    0.452 [-0.139, 1.163] &  0.515 [0.153, 0.873] &   0.584 [0.255, 0.890] \\
 0wfzo &                      Explicit solvent submission 1 &  2.894 [1.728, 3.910] &  1.880 [1.165, 2.689] &    0.762 [-0.156, 1.772] &  0.479 [0.209, 0.756] &   0.995 [0.593, 1.379] \\
 t8ewk &                                 COSMOlogic\_FINE17 &  3.300 [1.884, 4.387] &  1.978 [1.071, 3.008] &     1.317 [0.260, 2.506] &  0.066 [0.000, 0.448] &  0.253 [-0.174, 0.777] \\
 z3btx &                      Explicit solvent submission 2 &  4.002 [2.274, 5.460] &  2.486 [1.469, 3.701] &     1.478 [0.239, 2.860] &  0.287 [0.043, 0.603] &   0.873 [0.308, 1.437] \\
 758j8 &                      Explicit solvent submission 3 &  4.524 [2.659, 6.162] &  2.949 [1.856, 4.271] &     1.846 [0.499, 3.383] &  0.242 [0.017, 0.577] &   0.864 [0.209, 1.514] \\
 hgn83 &                      Explicit solvent submission 4 &  6.375 [4.056, 8.495] &  4.106 [2.496, 5.970] &     2.131 [0.050, 4.302] &  0.079 [0.000, 0.403] &  0.647 [-0.193, 1.450] \\
\end{longtable}
\end{center}

Notes

- In this analysis we assumed well separated experimental macroscopic pKas represent microscopic pKas. Molecules with experimental pKa values at least 3 units apart were considered

well-separated. SM14 and SM18 which do not satify this criteria are ignored in this analysis.

- Mean and 95\% confidence intervals of statistic values were calculated by bootstrapping.

- pKa predictions of Epik, Jaguar, Chemicalize, and MoKa were not blind (submission IDs noted as nbXXX). They were submitted after the submission deadline as reference methods.

- pKas of the rest of the molecules in these submissions were blindly predicted before experimental data was released.

\end{document}
```
