## supplementary-documents.tar.gz for "Overview of the SAMPL6 p*K*_a_ Challenge: Evaluating small molecule microscopic and macroscopic p*K*_a_ predictions": README.md

```
# Analysis of the type I microscopic pKa predictions

In the absence of direct experimental measurement of microscopic pKas, the analysis of microscopic pKa predictions was performed with the assumption that experimentally determined pKas of molecules with **only 1 pKa** or **well separated multiple pKas** (more than 3 pKa units apart) are equal to microscopic pKas. Type I predictions of molecules SM14 and SM18 were excluded from this analysis, since their experimental pKa values don't satisfy these criteria.  

In this microscopic pKa value based analysis approach, reported microstate ID pairs were not considered. Instead predicted and experimental pKas were paired based on similarity of pKa values using closest and hungarian matching algorithms. 

General analysis of typeI microscopic pKa predictions include calculated vs predicted pKa correlation plots and 5 performance statistics (RMSE, MAE, ME, R^2 and linear regression slope(m) ) for all the submissions. 
95%-percentile bootstrap confidence intervals of all the statistics were reported. 

One-to-one matching of predicted pKas to experimental pKas was performed with two different methods based on minimum error principle:
1. **Closest**: Each predicted pKa is matched to experimental pKa values that minimize the absolute error of that pair.
When more than one predicted pKa match to the same experimental pKa, only the predicted pka that has the lowest absolute error is kept. 
Predicted pKas that were not matched to experimental pKas were excluded from this analysis.
2. **Hungarian**: Experimental pKas and predicted pKas are matched following the [Hungarian algorithm](https://docs.scipy.org/doc/scipy-0.18.1/reference/generated/scipy.optimize.linear_sum_assignment.html). It finds the optimum pairing of experimental and predicted pKas to minimize the linear sum of squared errors for each molecule. We chose to minimize the squared error instead of absolute error to minimize the effect of extra predicted pKas to overall matching. We acknowledge Kiril Lanevskij for suggesting this alternative assignment of experimental pKas.

## Manifest
- `typeI_analysis.py` - Python script that parses submissions and performs the analysis.
- `typeI_predictions/` - This directory includes SAMPL6 type III pKa submission files.

- `analysis_outputs_closest/` - All analysis outputs that uses "closest" assignment method are organized under this directory.
  - `statistics_table.pdf` - A table of performance statistics (RMSE, MAE, ME, R^2 and linear regression slope(m)) for all the submissions. Also includes submission IDs assigned to each submission.
  - `error_for_each_macroscopic_pKa.pdf` - Violin plots that show error distribution of predictions related to each experimental pKa. 
  - `pKaCorrelationPlots/` - This directory contains plots of predicted vs. experimental pKa values with linear regression line (blue) for each method. Files are named by submission ID of each method, which can be found in `statistics_table.pdf`. In correlation plots, dashed black line has slope of 1. Dark and light green shaded areas indicate +-0.5 and +-1.0 pKa unit error regions, respectively.
  - `pKaCorrelationPlotsWithSEM/` - This directory contains similar plots to the `pKaCorrelationPlots/` directory with error bars added for Standard Error of the Mean(SEM) of experimental and predicted values for submissions that reported these values. Since experimental pKa SEM values are less than 0.05 pKa units horizontal error bars are not visible.
  - `AbsoluteErrorPlots\` - This directory contains a bar plot for each method showing the absolute error for each macroscopic pKa prediction compared to experiment.
  - `StatisticsTables/` - This directory contains machine readable copies of Statistics Table and bootstrap distributions of performance statistics.  
    - `statistics_bootstrap_distributions.pdf` - Violin plots showing bootstrap distributions of performance statistics of each method. Each method is labelled by submission ID.
    - `typeI_submission_collection.csv` - A table of prediction data matched with experimental data according to closest algorithm.
    - `typeI_submission_full_collection.csv` - A table that contains prediction data matched to experimental data and also entries for unmatched experimental and predicted pKas for each submission.
    - `MAE_vs_method_plot.pdf`
    - `MAE_vs_method_plot_colored_by_method_category.pdf`
    - `RMSE_vs_method_plot.pdf`
    - `RMSE_vs_method_plot_colored_by_method_category.pdf`
    - `unmatched_pKa_vs_method_plot.pdf`
    - `statistics.csv` - A table of performance statistics (RMSE, MAE, ME, R^2 and linear regression slope(m))
    - `statistics_with_unmatched_pKa_numbers.csv` - A table of performance statistics (RMSE, MAE, ME, R^2 and linear regression slope(m)) and number unmatched pKas for each submission (number of experimental pKas predictions missed, number of extra predicted pKas).
    
- `analysis_outputs_hungarian/` -  All analysis outputs that uses "Hungarian" assignment method are organized under this directory.
  - `statistics_table.pdf` - A table of performance statistics (RMSE, MAE, ME, R^2 and linear regression slope(m)) for all the submissions. Also includes submission IDs assigned to each submission.
  - `error_for_each_macroscopic_pKa.pdf` - Violin plots that show error distribution of predictions related to each experimental pKa. 
  - `pKaCorrelationPlots/` - This directory contains plots of predicted vs. experimental pKa values with linear regression line (blue) for each method. Files are named by submission ID of each method, which can be found in `statistics_table.pdf`. In correlation plots, dashed black line has slope of 1. Dark and light green shaded areas indicate +-0.5 and +-1.0 pKa unit error regions, respectively.
  - `pKaCorrelationPlotsWithSEM/` - This directory contains similar plots to the `pKaCorrelationPlots/` directory with error bars added for Standard Error of the Mean(SEM) of experimental and predicted values for submissions that reported these values. Since experimental pKa SEM values are less than 0.05 pKa units horizontal error bars are not visible.
  - `AbsoluteErrorPlots\` - This directory contains a bar plot for each method showing the absolute error for each macroscopic pKa prediction compared to experiment.
  - `StatisticsTables/` - This directory contains machine readable copies of Statistics Table and bootstrap distributions of performance statistics.  
    - `statistics_bootstrap_distributions.pdf` - Violin plots showing bootstrap distributions of performance statistics of each method. Each method is labelled by submission ID.
    - `typeI_submission_collection.csv` - A table of prediction data matched with experimental data according to Hungarian algorithm.
    - `typeI_submission_full_collection.csv` - A table that contains prediction data matched to experimental data and also entries for unmatched experimental and predicted pKas for each submission.
    - `MAE_vs_method_plot.pdf`
    - `MAE_vs_method_plot_colored_by_method_category.pdf`
    - `RMSE_vs_method_plot.pdf`
    - `RMSE_vs_method_plot_colored_by_method_category.pdf`
    - `unmatched_pKa_vs_method_plot.pdf`
    - `statistics.csv` - A table of performance statistics (RMSE, MAE, ME, R^2 and linear regression slope(m))
    - `statistics_with_unmatched_pKa_numbers.csv` - A table of performance statistics (RMSE, MAE, ME, R^2 and linear regression slope(m)) and number unmatched pKas for each submission (number of experimental pKas predictions missed, number of extra predicted pKas).

## Remarks
- pKa calculations with Epik, Jaguar, and MoKa were done after the experimental data was released online and will be considered as reference predictions. These non-blind submissions have Submission IDs `nbXXX`.
- pKas of the rest of the submissions were blindly predicted before experimental data was released.


## Submission IDs
### Submission IDs for Type III Submissions
| Submission ID | Method Name |
|---------------|-------------|
| nb011 | Jaguar | 
| hdiyq |	S+pKa |
| epvmk |	EC-RISM/MP2/cc-pVTZ-P2-phi-noThiols-2par |
| xnoe0 |	EC-RISM/MP2/cc-pVTZ-P2-phi-all-2par |
| 4o0ia |	EC-RISM/MP2/cc-pVTZ-P3NI-phi-noThiols-2par |
| gdqeg	| PCM/B3LYP/6-311+G(d,p) |
| ftc8w	| EC-RISM/MP2/cc-pVTZ-P2-q-noThiols-2par |
| ccpmw	| ReSCoSS conformations // COSMOtherm pKa |
| nb008 | Epik Microscopic |
| kxztt	| EC-RISM/MP2/6-311+G(d,p)-P3NI-q-noThiols-2par |
| 0xi4b	| EC-RISM/B3LYP/6-311+G(d,p)-P3NI-phi-noThiols-2par |
| cywyk	| EC-RISM/B3LYP/6-311+G(d,p)-P2-phi-noThiols-2par |
| nxaaw	| EC-RISM/B3LYP/6-311+G(d,p)-P3NI-q-noThiols-2par |
| nb016 | MoKa |
| eyetm	| ReSCoSS conformations // DSD-BLYP-D3 reranking // COSMOtherm pKa |
| cm2yq	| EC-RISM/MP2/6-311+G(d,p)-P3NI-phi-noThiols-2par |
| 2umai	| EC-RISM/MP2/6-311+G(d,p)-P3NI-phi-all-2par |
| wuuvc	| EC-RISM/MP2/6-311+G(d,p)-P2-phi-noThiols-2par |
| ktpj5	| EC-RISM/MP2/6-311+G(d,p)-P2-phi-all-2par |
| arcko	| Vertical scheme for type I submission |
| ko8yx	| Adiabatic scheme with single point correction for type I submission |
| z7fhp	| EC-RISM/MP2/6-311+G(d,p)-P2-phi-all-1par |
| y4wws	| microscopic pKa prediction with Gaussian and global fitting |
| qsicn |	microscopic pKa prediction with Gaussian and separate fitting for neutral to negative and for positive to neutral transformations |
| wcvnu	| Adiabatic scheme for type I submission |
| 8toyp	| EC-RISM/MP2/6-311+G(d,p)-P3NI-phi-all-1par |
| 6tvf8	| OE Gaussian Process |
| v8qph	| ACD/pKa GALAS |
| wexjs	| Direct scheme for type I submission |
| w4z0e	| Direct scheme with single point correction for type I submission |
| 0wfzo	| Explicit solvent submission 1 |
| t8ewk	| COSMOlogic_FINE17 |
| 758j8	| Explicit solvent submission 3 |
| z3btx	| Explicit solvent submission 2 |
| hgn83	| Explicit solvent submission 4 |
```
