## supplementary-documents.tar.gz for "Overview of the SAMPL6 p*K*_a_ Challenge: Evaluating small molecule microscopic and macroscopic p*K*_a_ predictions": run.sh

```
#!/bin/bash

# Activate environment
source activate sampl6_pKa

# Update requirements
conda list --export > requirements.txt

# Run first step of analysis and create collection file
python typeI_analysis.py

# Compile LaTeX statistic table for Closest matching approach twice for better rendering
pdflatex ./analysis_outputs_closest/StatisticsTables/statisticsLaTex/statistics.tex
pdflatex ./analysis_outputs_closest/StatisticsTables/statisticsLaTex/statistics.tex
rm statistics.log 
rm statistics.aux 
rm texput.log
mv statistics.pdf ./analysis_outputs_closest/

# Compile LaTeX statistic table for Hungarian matching approach twice for better rendering
pdflatex ./analysis_outputs_hungarian/StatisticsTables/statisticsLaTex/statistics.tex
pdflatex ./analysis_outputs_hungarian/StatisticsTables/statisticsLaTex/statistics.tex
rm statistics.log
rm statistics.aux
rm texput.log 
mv statistics.pdf ./analysis_outputs_hungarian/

# Run second step of analysis: Statistics over molecules
python typeI_analysis_2.py
```
