## supplementary-documents.tar.gz for "Overview of the SAMPL6 p*K*_a_ Challenge: Evaluating small molecule microscopic and macroscopic p*K*_a_ predictions": typeI_analysis.py

```
#!/usr/bin/env python

# =============================================================================
# GLOBAL IMPORTS
# =============================================================================
import os
import glob
import io
import collections
import pickle

import pandas as pd
import numpy as np
import seaborn as sns
from matplotlib import pyplot as plt
import scipy.stats

# =============================================================================
# CONSTANTS
# =============================================================================

# Paths to input data.
PKA_TYPEI_SUBMISSIONS_DIR_PATH = './typeI_predictions'
EXPERIMENTAL_DATA_FILE_PATH = '../../experimental_data/pKa_experimental_values.csv'
EXPERIMENTAL_MICROSTATE_DATA_FILE_PATH = '../../experimental_data/experimental_microstates.csv'

# =============================================================================
# STATS FUNCTIONS
# =============================================================================

def r2(data):
    x, y = data.T
    slope, intercept, r_value, p_value, stderr = scipy.stats.linregress(x, y)
    return r_value**2


def slope(data):
    x, y = data.T
    slope, intercept, r_value, p_value, stderr = scipy.stats.linregress(x, y)
    return slope


def me(data):
    x, y = data.T
    error = np.array(x) - np.array(y)
    return error.mean()


def mae(data):
    x, y = data.T
    error = np.abs(np.array(x) - np.array(y))
    return error.mean()


def rmse(data):
    x, y = data.T
    error = np.array(x) - np.array(y)
    rmse = np.sqrt((error**2).mean())
    return rmse


def compute_bootstrap_statistics(samples, stats_funcs, percentile=0.95, n_bootstrap_samples=10000): #10000
    """Compute bootstrap confidence interval for the given statistics functions."""
    # Handle case where only a single function is passed.
    try:
        len(stats_funcs)
    except TypeError:
        stats_funcs = [stats_funcs]

    # Compute mean statistics.
    statistics = [stats_func(samples) for stats_func in stats_funcs]

    # Generate bootstrap statistics.
    bootstrap_samples_statistics = np.zeros((len(statistics), n_bootstrap_samples))
    for bootstrap_sample_idx in range(n_bootstrap_samples):
        samples_indices = np.random.randint(low=0, high=len(samples), size=len(samples))
        for stats_func_idx, stats_func in enumerate(stats_funcs):
            bootstrap_samples_statistics[stats_func_idx][bootstrap_sample_idx] = stats_func(samples[samples_indices])

    # Compute confidence intervals.
    percentile_index = int(np.floor(n_bootstrap_samples * (1 - percentile) / 2)) - 1
    bootstrap_statistics = []
    for stats_func_idx, samples_statistics in enumerate(bootstrap_samples_statistics):
        samples_statistics.sort()
        stat_lower_percentile = samples_statistics[percentile_index]
        stat_higher_percentile = samples_statistics[-percentile_index+1]
        confidence_interval = (stat_lower_percentile, stat_higher_percentile)
        bootstrap_statistics.append([statistics[stats_func_idx], confidence_interval, samples_statistics])

    return bootstrap_statistics

# =============================================================================
# PLOTTING FUNCTIONS
# =============================================================================

def plot_correlation(x, y, data, title=None, color=None, kind='joint', ax=None):
    # Extract only pKa values.
    data = data[[x, y]]

    # Find extreme values to make axes equal.
    min_limit = np.ceil(min(data.min()) - 2)
    max_limit = np.floor(max(data.max()) + 2)
    axes_limits = np.array([min_limit, max_limit])

    if kind == 'joint':
        grid = sns.jointplot(x=x, y=y, data=data,
                             kind='reg', joint_kws={'ci': None}, stat_func=None,
                             xlim=axes_limits, ylim=axes_limits, color=color)
        ax = grid.ax_joint
        grid.fig.subplots_adjust(top=0.95)
        grid.fig.suptitle(title)
    elif kind == 'reg':
        ax = sns.regplot(x=x, y=y, data=data, color=color, ax=ax)
        ax.set_title(title)

    # Add diagonal line.
    ax.plot(axes_limits, axes_limits, ls='--', c='black', alpha=0.8, lw=0.7)

    # Add shaded area for 0.5-1 pKa error.
    palette = sns.color_palette('BuGn_r')
    ax.fill_between(axes_limits, axes_limits - 0.5, axes_limits + 0.5, alpha=0.2, color=palette[2])
    ax.fill_between(axes_limits, axes_limits - 1, axes_limits + 1, alpha=0.2, color=palette[3])


def plot_correlation_with_SEM(x_lab, y_lab, x_err_lab, y_err_lab, data, title=None, color=None, ax=None):
    # Extract only pKa values.
    x_error = data.loc[:, x_err_lab]
    y_error = data.loc[:, y_err_lab]
    x_values = data.loc[:, x_lab]
    y_values = data.loc[:, y_lab]
    data = data[[x_lab, y_lab]]

    # Find extreme values to make axes equal.
    min_limit = np.ceil(min(data.min()) - 2)
    max_limit = np.floor(max(data.max()) + 2)
    axes_limits = np.array([min_limit, max_limit])

    # Color
    current_palette = sns.color_palette()
    sns_blue = current_palette[0]

    # Plot
    plt.figure(figsize=(6, 6))
    grid = sns.regplot(x=x_values, y=y_values, data=data, color=color, ci=None)
    plt.errorbar(x=x_values, y=y_values, xerr=x_error, yerr=y_error, fmt="o", ecolor=sns_blue, capthick='2',
                 label='SEM', alpha=0.75)
    plt.axis("equal")

    if len(title) > 70:
        plt.title(title[:70]+"...")
    else:
        plt.title(title)

    # Add diagonal line.
    grid.plot(axes_limits, axes_limits, ls='--', c='black', alpha=0.8, lw=0.7)

    # Add shaded area for 0.5-1 pKa error.
    palette = sns.color_palette('BuGn_r')
    grid.fill_between(axes_limits, axes_limits - 0.5, axes_limits + 0.5, alpha=0.2, color=palette[2])
    grid.fill_between(axes_limits, axes_limits - 1, axes_limits + 1, alpha=0.2, color=palette[3])

    plt.xlim(axes_limits)
    plt.ylim(axes_limits)


def barplot_with_CI_errorbars(df, x_label, y_label, y_lower_label, y_upper_label):
    """Creates bar plot of a given dataframe with asymmetric error bars for y axis.

    Args:
        df: Pandas Dataframe that should have columns with columnnames specified in other arguments.
        x_label: str, column name of x axis categories
        y_label: str, column name of y axis values
        y_lower_label: str, column name of lower error values of y axis
        y_upper_label: str, column name of upper error values of y axis

    """
    # Column names for new columns for delta y_err which is calculated as | y_err - y |
    delta_lower_yerr_label = "$\Delta$" + y_lower_label
    delta_upper_yerr_label = "$\Delta$" + y_upper_label
    data = df  # Pandas DataFrame
    data[delta_lower_yerr_label] = data[y_label] - data[y_lower_label]
    data[delta_upper_yerr_label] = data[y_upper_label] - data[y_label]

    # Color
    #current_palette = sns.color_palette()
    current_palette = sns.color_palette("GnBu_d")
    sns_color = current_palette[3]

    # Plot style
    plt.close()
    plt.style.use(["seaborn-talk", "seaborn-whitegrid"])
    plt.rcParams['axes.labelsize'] = 18
    plt.rcParams['xtick.labelsize'] = 14
    plt.rcParams['ytick.labelsize'] = 16
    #plt.tight_layout()

    # Plot
    x = range(len(data[y_label]))
    y = data[y_label]
    plt.bar(x, y)
    plt.xticks(x, data[x_label], rotation=90)
    plt.errorbar(x, y, yerr=(data[delta_lower_yerr_label], data[delta_upper_yerr_label]),
                 fmt="none", ecolor=sns_color, capsize=3, capthick=True)
    plt.xlabel(x_label)
    plt.ylabel(y_label)


def barplot_with_CI_errorbars_colored_by_label(df, x_label, y_label, y_lower_label, y_upper_label, color_label, figsize=False):
    """Creates bar plot of a given dataframe with asymmetric error bars for y axis.
        Args:
            df: Pandas Dataframe that should have columns with columnnames specified in other arguments.
            x_label: str, column name of x axis categories
            y_label: str, column name of y axis values
            y_lower_label: str, column name of lower error values of y axis
            y_upper_label: str, column name of upper error values of y axis
            color_label: str, column name of label that will determine the color of bars
            figsize: tuple, size in inches. Default value is False.
        """
    # Column names for new columns for delta y_err which is calculated as | y_err - y |
    delta_lower_yerr_label = "$\Delta$" + y_lower_label
    delta_upper_yerr_label = "$\Delta$" + y_upper_label
    data = df  # Pandas DataFrame
    data.loc[:, delta_lower_yerr_label] = data.loc[:, y_label] - data.loc[:, y_lower_label]
    data.loc[:, delta_upper_yerr_label] = data.loc[:, y_upper_label] - data.loc[:, y_label]

     # Color
    current_palette = sns.color_palette()
    # Error bar color
    sns_color = current_palette[2]
    # Bar colors
    if color_label == "category":
        category_list = ["QM", "DL", "LFER", "QSPR/ML"]
    elif color_label == "type":
        category_list = ["Standard", "Reference"]
    else:
        Exception("Error: Unsupported label used for coloring")
    bar_color_dict = {}
    for i, cat in enumerate(category_list):
        bar_color_dict[cat] = current_palette[i]
    print("bar_color_dict:\n", bar_color_dict)


    # Plot style
    plt.close()
    plt.style.use(["seaborn-talk", "seaborn-whitegrid"])
    plt.rcParams['axes.labelsize'] = 18
    plt.rcParams['xtick.labelsize'] = 14
    plt.rcParams['ytick.labelsize'] = 16
    # plt.tight_layout()
    bar_width = 0.70

    # If figsize is specified
    if figsize != False:
        plt.figure(figsize=figsize)

    # Plot
    x = range(len(data[y_label]))
    y = data[y_label]
    #barlist = plt.bar(x, y)
    fig, ax = plt.subplots(figsize=figsize)
    barlist = ax.bar(x, y, width=bar_width)

    plt.xticks(x, data[x_label], rotation=90)
    plt.errorbar(x, y, yerr=(data[delta_lower_yerr_label], data[delta_upper_yerr_label]),
                  fmt="none", ecolor='gray', capsize=3, elinewidth=2, capthick=True)
    plt.xlabel(x_label)
    plt.ylabel(y_label)

    # Reset color of bars ased on color label
    #print("data.columns:\n",data.columns)
    for i, c_label in enumerate(data.loc[:, color_label]):
        barlist[i].set_color(bar_color_dict[c_label])

    # create legend
    from matplotlib.lines import Line2D
    if color_label == 'category':
        custom_lines = [Line2D([0], [0], color=bar_color_dict["QM"], lw=5),
                        Line2D([0], [0], color=bar_color_dict["DL"], lw=5),
                        Line2D([0], [0], color=bar_color_dict["LFER"], lw=5),
                        Line2D([0], [0], color=bar_color_dict["QSPR/ML"], lw=5)]
    elif color_label == 'type':
        custom_lines = [Line2D([0], [0], color=bar_color_dict["Standard"], lw=5),
                        Line2D([0], [0], color=bar_color_dict["Reference"], lw=5)]
    ax.legend(custom_lines, category_list)


def barplot(df, x_label, y_label, title):
    """Creates bar plot of a given dataframe.

    Args:
        df: Pandas Dataframe that should have columns with columnnames specified in other arguments.
        x_label: str, column name of x axis categories
        y_label: str, column name of y axis values
        title: str, the title of the plot

    """
    # Plot style
    plt.close()
    plt.style.use(["seaborn-talk", "seaborn-whitegrid"])
    plt.rcParams['axes.labelsize'] = 18
    plt.rcParams['xtick.labelsize'] = 14
    plt.rcParams['ytick.labelsize'] = 16
    plt.tight_layout()
    bar_width = 0.70
    plt.figure(figsize=(10, 7))

    # Plot
    data = df
    x = range(len(data[y_label]))
    y = data[y_label]
    plt.bar(x, y)
    plt.xticks(x, data[x_label], rotation=90)
    plt.xlabel(x_label)
    plt.ylabel(y_label)
    if len(title) > 70:
        plt.title(title[:70]+"...")
    else:
        plt.title(title)
    plt.tight_layout()


# =============================================================================
# UTILITY CLASSES
# =============================================================================

class IgnoredSubmissionError(Exception):
    """Exception used to signal a submission that must be ignored."""
    pass


class BadFormatError(Exception):
    """Exception used to signal a submission with unexpected formatting."""
    pass


class SamplSubmission:
    """A generic SAMPL submission.
    Parameters
    ----------
    file_path : str
        The path to the submission file.
    Raises
    ------
    IgnoredSubmission
        If the submission ID is among the ignored submissions.
    """
    # The D3R challenge IDs that are handled by this class.
    CHALLENGE_IDS = {976}

    # The IDs of the submissions used for testing the validation.
    TEST_SUBMISSIONS = {}

    # Section of the submission file.
    SECTIONS = {}

    # Sections in CSV format with columns names.
    CSV_SECTIONS = {}

    def __init__(self, file_path, user_map):
        file_name = os.path.splitext(os.path.basename(file_path))[0]
        print(file_name)
        file_data = file_name.split('-')

        # Check if this is a deleted submission.
        if file_data[0] == 'DELETED':
            raise IgnoredSubmissionError('This submission was deleted.')

        # Check if this is a test submission.
        self.receipt_id = file_data[0]
        if self.receipt_id in self.TEST_SUBMISSIONS:
            raise IgnoredSubmissionError('This submission has been used for tests.')

        # Check this is the correct challenge.
        self.challenge_id = int(file_data[1])
        assert self.challenge_id in self.CHALLENGE_IDS

        # Store user map information.
        user_map_record = user_map[user_map.receipt_id == self.receipt_id]
        assert len(user_map_record) == 1
        user_map_record = user_map_record.iloc[0]

        self.id = user_map_record.id
        self.participant = user_map_record.firstname + ' ' + user_map_record.lastname
        self.participant_id = user_map_record.uid
        #self.participant_email = user_map_record.email
        assert self.challenge_id == user_map_record.component

    @classmethod
    def _read_lines(cls, file_path):
        """Generator to read the file and discard blank lines and comments."""
        with open(file_path, 'r', encoding='utf-8-sig') as f:
            for line in f:
                # Strip whitespaces.
                line = line.strip()
                # Don't return blank lines and comments.
                if line != '' and line[0] != '#':
                    yield line

    @classmethod
    def _load_sections(cls, file_path):
        """Load the data in the file and separate it by sections."""
        sections = {}
        current_section = None
        for line in cls._read_lines(file_path):
            # Check if this is a new section.
            if line[:-1] in cls.SECTIONS:
                current_section = line[:-1]
            else:
                if current_section is None:
                    import pdb
                    pdb.set_trace()
                try:
                    sections[current_section].append(line)
                except KeyError:
                    sections[current_section] = [line]

        # Check that all the sections have been loaded.
        found_sections = set(sections.keys())
        if found_sections != cls.SECTIONS:
            raise BadFormatError('Missing sections: {}.'.format(found_sections - cls.SECTIONS))

        # Create a Pandas dataframe from the CSV format.
        for section_name in cls.CSV_SECTIONS:
            csv_str = io.StringIO('\n'.join(sections[section_name]))
            columns = cls.CSV_SECTIONS[section_name]
            id_column = columns[0]
            #section = pd.read_csv(csv_str, index_col=id_column, names=columns, skipinitialspace=True)
            section = pd.read_csv(csv_str, index_col=None, names=columns, skipinitialspace=True)
            #section = pd.read_csv(csv_str, names=columns, skipinitialspace=True)

            # Create Molecule ID column and make it the index column
            section["Molecule ID"] = None

            for i,row in enumerate(section.iterrows()):
                mol_ID = row[1]["Microstate ID of HA"].split("_")[0]
                section.loc[i, "Molecule ID"] = mol_ID
            section.set_index("Molecule ID", inplace=True)

            sections[section_name] = section
        return sections

    @classmethod
    def _create_comparison_dataframe(cls, column_name, submission_data, experimental_data):
        """Create a single dataframe with submission and experimental data."""
        # Filter only the systems IDs in this submissions.


        experimental_data = experimental_data[experimental_data.index.isin(submission_data.index)] # match by column index
        # Fix the names of the columns for labelling.
        submission_series = submission_data[column_name]
        submission_series.name += ' (calc)'
        experimental_series = experimental_data[column_name]
        experimental_series.name += ' (expt)'

        # Concatenate the two columns into a single dataframe.
        return pd.concat([experimental_series, submission_series], axis=1)

# =============================================================================
# PKA PREDICTION CHALLENGE
# =============================================================================

class pKaTypeISubmission(SamplSubmission):
    """A submission for pKa challenge with type I format (microscopic pKas).

    Parameters
    ----------
    file_path : str
        The path to the submission file

    Raises
    ------
    IgnoredSubmission
        If the submission ID is among the ignored submissions.

    """

    # The D3R challenge IDs that are handled by this class.
    CHALLANGE_IDS = {976}

    # The IDs of the submissions that will be ignored in the analysis.
    TEST_SUBMISSIONS = {}

    # Section of the submission file.
    SECTIONS = {'Predictions', 'Name', 'Software', 'Method'}

    # Sections in CSV format with columns names.
    CSV_SECTIONS = {'Predictions': ("Microstate ID of HA", "Microstate ID of A", "pKa mean", "pKa SEM")}


    def __init__(self, file_path, user_map):
        super().__init__(file_path, user_map)

        file_name = os.path.splitext(os.path.basename(file_path))[0]
        file_data = file_name.split('-')

        # Check if this is a type I submission
        self.submission_type = file_data[2]
        assert self.submission_type in ['typeI']

        self.file_name, self.index = file_data[3:]
        self.index = int(self.index)

        # Load predictions.
        sections = self._load_sections(file_path)  # From parent-class.
        self.data = sections['Predictions']  # This is a pandas DataFrame.
        self.name = sections['Name'][0]

        print("\npKaTypeISubmission.name: \n", self.name)
        print("\npKaTypeISubmission.data: \n", self.data)

    def compute_pKa_statistics(self, experimental_data, stats_funcs, directory_path, receipt_id):
        data = self._create_comparison_dataframe('pKa mean', self.data_matched, experimental_data)

        # Load cached bootstrap statistics if exists
        (analysis_outputs_directory_path, tail) = os.path.split(directory_path)
        cache_file_path = os.path.join(analysis_outputs_directory_path, 'CachedBootstrapDistributions',
                                       '{}_cached_bootstrap_dist.pkl'.format(receipt_id))
        # print("cache_file_path:\n", cache_file_path)

        try:
            with open(cache_file_path, 'rb') as f:
                print('\nLoading cached bootstrap distributions from {}'.format(cache_file_path))
                bootstrap_statistics_ordered_dict = pickle.load(f)
                # print("bootstrap_statistics_ordered_dict_from_file:\n", bootstrap_statistics_ordered_dict)
        except FileNotFoundError:
            bootstrap_statistics_ordered_dict = None
            # print("bootstrap_statistics_ordered_dict_from_file:\n", bootstrap_statistics_ordered_dict)

        # If cached bootstrap statistics is missing, compute bootstrap statistics and cache
        if bootstrap_statistics_ordered_dict is None:
            # Create lists of stats functions to pass to compute_bootstrap_statistics.
            stats_funcs_names, stats_funcs = zip(*stats_funcs.items())
            bootstrap_statistics = compute_bootstrap_statistics(data.as_matrix(), stats_funcs,
                                                                n_bootstrap_samples=10000)  # 10000

            # Save bootstrap statistics as dictionary preserving the order
            bootstrap_statistics_ordered_dict = collections.OrderedDict((stats_funcs_names[i], bootstrap_statistics[i])
                                                                        for i in range(len(stats_funcs)))
            # print("bootstrap_statistics_ordered_dict:\n",bootstrap_statistics_ordered_dict)

            # Cashe bootstrap statistics
            os.makedirs(os.path.dirname(cache_file_path), exist_ok=True)
            with open(cache_file_path, 'wb') as f:
                pickle.dump(bootstrap_statistics_ordered_dict, f)

        # Making sure we can read back the pickle file
        # with open(cache_file_path, 'rb') as file:
        #    bootstrap_statistics_ordered_dict_from_file = pickle.load(file)
        # print("bootstrap_statistics_ordered_dict_from_file_in_the_end:\n", bootstrap_statistics_ordered_dict_from_file)

        # Return statistics as dict preserving the order.
        return bootstrap_statistics_ordered_dict


# =============================================================================
# UTILITY FUNCTIONS
# =============================================================================
def remove_ignored_molecules_from_experimental_data(df, remove_ids):
    """
    Removes rows from Pandas that refer to molecules that we decided to ignore, given their Molecule IDs.
    :param df: Pandas dataframe of stacked experimental data
    :param remove: List of Molecule IDs that will be ignored
    :return: Pandas dataframe of stacked experimental data with specified molecules removed
    """
    df_exp_micro = pd.DataFrame(columns=df.columns)
    # Enumerate through experimental data dataframe and populate the new dataframe keeping
    # only desired molecule IDs.
    for i, row in enumerate(df.iterrows()):
        mol_ID = row[1]["Molecule ID"]
        if mol_ID in remove_ids:
            continue
        else:
            df_exp_micro.loc[i, :] = row[1]
    df_exp_micro = df_exp_micro.reset_index(drop=True)
    return df_exp_micro

def reorganize_experimental_pKa_dataframe(dataframe):
    """Reorganize experimental data dataframe so that each row represents one pKa.
    Each row is also assigned a unique pKa ID in the form of SM##_pKa#

    Args:
        Pandas DataFrame of experimnental pKas.

    Returns:
        Pandas DataFrame
    """

    # reorganize experimental data: I want each row to represent one pKa.
    data = []

    for i, row in enumerate(dataframe.iterrows()):
        pKa1_mean = np.NaN
        pKa2_mean = np.NaN
        pKa3_mean = np.NaN

        mol_id = row[1]["Molecule ID"]
        pKa1_mean = row[1]["pKa1 mean"]
        pKa1_SEM = row[1]["pKa1 SEM"]
        pKa2_mean = row[1]["pKa2 mean"]
        pKa2_SEM = row[1]["pKa2 SEM"]
        pKa3_mean = row[1]["pKa3 mean"]
        pKa3_SEM = row[1]["pKa3 SEM"]
        assay_type = row[1]["Assay Type"]
        exp_mol_id = row[1]["Experimental Molecule ID"]
        can_iso_smiles = row[1]["canonical isomeric SMILES"]

        # all molecules have at least 1 pKa
        # Append pKa1
        data.append({
            "Molecule ID": mol_id,
            "pKa mean": pKa1_mean,
            "pKa SEM": pKa1_SEM,
            "Assay Type": assay_type,
            "Experimental Molecule ID": exp_mol_id,
            "canonical isomeric SMILES": can_iso_smiles,
            "pKa ID": mol_id + "_pKa1"
        })

        # if exists, append pKa2
        if np.isnan(pKa2_mean):
            continue
        else:
            data.append({
                "Molecule ID": mol_id,
                "pKa mean": pKa2_mean,
                "pKa SEM": pKa2_SEM,
                "Assay Type": assay_type,
                "Experimental Molecule ID": exp_mol_id,
                "canonical isomeric SMILES": can_iso_smiles,
                "pKa ID": mol_id + "_pKa2"
            })

        # if exists, append pKa3
        if np.isnan(pKa3_mean):
            continue
        else:
            data.append({
                "Molecule ID": mol_id,
                "pKa mean": pKa3_mean,
                "pKa SEM": pKa3_SEM,
                "Assay Type": assay_type,
                "Experimental Molecule ID": exp_mol_id,
                "canonical isomeric SMILES": can_iso_smiles,
                "pKa ID": mol_id + "_pKa3"
            })

    # Transform into Pandas DataFrame.
    df_exp_stacked = pd.DataFrame(data=data)
    df_exp_stacked.to_csv("../../experimental_data/pKa_experimental_values_stacked.csv", index=False)

    return df_exp_stacked


def load_submissions(directory_path, user_map):
    submissions = []
    for file_path in glob.glob(os.path.join(directory_path, '*.csv')):
        try:
            submission = pKaTypeISubmission(file_path, user_map)

        except IgnoredSubmissionError:
            continue
        submissions.append(submission)
    return submissions


def match_exp_and_pred_pKas(pred_pKas, exp_pKas, exp_pKa_SEMs, exp_pKa_IDs):
    """
    Finds closest match between N experimental and M predicted pKas, based on
    minimum absolute error. If multiple predicted pKas are mapped to the
    same experimental value, predicted pKa with smallest pKa will be matched to
    experimental pKa and others will be matched to NaN.

    Args:
        pred_pKas: Numpy array of predicted pKas
        exp_pKas: Numpy array of experimental pKa means
        exp_pKa_SEMs: Numpy array of experimental pKa SEM values
        exp_pKa_IDs: Numpy array of pKa IDs assigned to experimental pKa values

    Returns:
        Pandas DataFrame with predicted pKas and matched experimental pKa columns

    """

    # create a dataframe to store absolute errors for all possible experimental and predicted pKa matches
    # columns: experimental pKa
    # rows: predicted pKa

    df_abs_error = pd.DataFrame(index=pred_pKas, columns=exp_pKas)

    # iterate over predicted pKas to find the experimental pKa that gives the minimum absolute error.
    for i, pred_pKa in enumerate(pred_pKas):
        for j, exp_pKa in enumerate(exp_pKas):
            absolute_error = np.abs(pred_pKa - exp_pKa)
            df_abs_error.loc[pred_pKa, exp_pKa] = absolute_error

    # Find the nearest experimental pKa for each predicted pKa
    df_pKa_match = pd.DataFrame()
    df_pKa_match["pred pKa"] = np.NaN
    df_pKa_match["matched exp pKa"] = np.NaN
    df_pKa_match["absolute error"] = np.NaN

    df_abs_error["pred pKa"] = df_abs_error.index
    df_abs_error = df_abs_error.reset_index(drop=True)

    for i, row in enumerate(df_abs_error.iterrows()):
        pred_pKa = row[1]["pred pKa"]
        min_abs_error = min(df_abs_error.loc[i, df_abs_error.columns != "pred pKa"])

        # Find the column name (experimental pKa) that corresponds to minimum absolute error
        matched_exp_pKa = df_abs_error.loc[:, df_abs_error.loc[i, :].values == min_abs_error].columns.values[0]

        df_pKa_match.loc[i, "pred pKa"] = pred_pKa
        df_pKa_match.loc[i, "matched exp pKa"] = matched_exp_pKa
        df_pKa_match.loc[i, "absolute error"] = min_abs_error

    # If multiple predicted pKas are matched to same experimental pKa, keep the closer match
    # The unmatched predicted pKa will be assigned exp pKa np.NaN
    df_pKa_match['duplicate_match'] = df_pKa_match.duplicated("matched exp pKa", keep=False)
    #print("df_pKa_match 685\n", df_pKa_match)

    # Among dublicate matches of each experimental pKa, find the predicted pKa with minimum absolute error
    for exp_pKa in exp_pKas:
        df_pKa_match_to_each_exp_pKa = df_pKa_match.loc[df_pKa_match["matched exp pKa"] == exp_pKa]
        df_dublicate_matches = df_pKa_match_to_each_exp_pKa.loc[df_pKa_match_to_each_exp_pKa["duplicate_match"] == True]

        if df_dublicate_matches.shape[0] > 1:
            min_abs_error_of_duplicates = min(df_dublicate_matches.loc[:, "absolute error"])


        elif df_dublicate_matches.shape[0] == 1:
            min_abs_error_of_duplicates = df_pKa_match.loc[:, "absolute error"].values

        for row in df_dublicate_matches.iterrows():
            index = row[0]
            abs_error = row[1]["absolute error"]
            pred_pKa = row[1]["pred pKa"]

            # for dublicates with bigger absolute error, modify matched exp pKa to np.NaN
            if abs_error == min_abs_error_of_duplicates:
                continue
            else:
                df_pKa_match.loc[index, "matched exp pKa"] = np.NaN

            # Check if there are multiple matches with the same minimum absolute error.
            # if that's the case, keep the first predicted value and replace "matched exp pKa" with np.NaN
            df_dublicate_absolute_error = df_pKa_match[df_pKa_match["absolute error"] == min_abs_error_of_duplicates]

            if df_dublicate_absolute_error.shape[0] > 1:
                for i, row in enumerate(df_dublicate_absolute_error.iterrows()):
                    # skip 1st row (keep the matched prediction)
                    if i == 0:
                        continue
                    else:
                        # replace "matched exp pKa" with np.NaN
                        pred_pKa = row[1]["pred pKa"]
                        index = df_pKa_match[df_pKa_match["pred pKa"] == pred_pKa].index.values[0]
                        df_pKa_match.loc[index, "matched exp pKa"] = np.NaN


    # Drop the row with NaN experimental matched pKa
    df_pKa_match = df_pKa_match.dropna().reset_index(drop=True)

    # Add experimental pKa SEM and pKa ID to the dataframe for matched predictions
    df_pKa_match["exp pKa SEM"] = np.NaN
    df_pKa_match["pKa ID"] = np.NaN

    for i, row in enumerate(df_pKa_match.iterrows()):  # iterate over matched pKas
        matched_exp_pKa = row[1]["matched exp pKa"]

        # find the matching experimental pKa SEM and pKa ID
        for j, pKa in enumerate(exp_pKas):
            if pKa == matched_exp_pKa:
                exp_pKa_SEM = exp_pKa_SEMs[j]
                exp_pKa_ID = exp_pKa_IDs[j]

        # store experimental pKa SEM and pKa ID on the dataframe
        df_pKa_match.loc[i, "exp pKa SEM"] = exp_pKa_SEM
        df_pKa_match.loc[i, "pKa ID"] = exp_pKa_ID

    # If there are two pKa predictions with the same value they will be matched to the same experimental pKa
    # In that case only the first match should be retained in df_pKa_match dataframe
    df_pKa_match.drop_duplicates(keep="first", inplace=True) # Drop duplicates except for the first occurrence.

    return df_pKa_match


def add_pKa_IDs_to_matching_predictions(df_pred, df_exp):
    """Add pKa ID column to dataframe of predictions based on
    the minimum error match to experimental pKas.

    Args:
        df_pred: Pandas Dataframe of pKa predictions
        df_exp: Pandas Dataframe of experimental pKas (stacked)

    Returns:
        df_pred_matched: A dataframe of predicted pKa values that gave the best match to experimental values.
        Other predicted pKa values are ignored.
        df_pred_unmatched: A dataframe of predicted pKas that were not matched to experimental pKa values.

    """

    # iterate over molecule IDs of the submission
    df_pred["pKa ID"] = np.NaN
    df_pred["Molecule ID"] = df_pred.index

    mol_ids = df_pred["Molecule ID"].values
    # Remove replicates from mol_ids list
    mol_ids = list(set(mol_ids))

    for mol_id in mol_ids:
    #for i, row in enumerate(df_pred.iterrows()):
        #mol_id = row[0]
        #mol_id = row[1]["Molecule ID"]

        # slice prediction and experimental data dataframes by molecule ID to detect the number of predicted pKas for each molecule
        #df_pred_mol = df_pred[df_pred["Molecule ID"] == mol_id]
        df_pred_mol = df_pred.loc[mol_id, :]
        df_exp_mol = df_exp[df_exp["Molecule ID"] == mol_id]

        # Create numpy array of predicted pKas
        pred_pKas = np.array(df_pred_mol["pKa mean"]) # if there is multiple predicted pKas
        try:
            len(df_pred_mol["pKa mean"])
        except TypeError:
            pred_pKas = np.array([df_pred_mol["pKa mean"]])  # if there is single predicted pKa

        # Create numpy array of experimental pKa means, pKa SEM and pKa_ID
        exp_pKa_means = np.array(df_exp_mol.loc[:, "pKa mean"].values)
        exp_pKa_SEMs = np.array(df_exp_mol.loc[:, "pKa SEM"].values)
        exp_pKa_IDs = np.array(df_exp_mol.loc[:, "pKa ID"].values)

        # Match predicted pKas to experimental pKa that gives the smallest error
        df_pKa_match = match_exp_and_pred_pKas(pred_pKas, exp_pKa_means, exp_pKa_SEMs, exp_pKa_IDs)

        # Add matched pKa IDs to prediction data frame
        for index, row in enumerate(df_pKa_match.iterrows()):
            pred_pKa = row[1]["pred pKa"]
            pKa_ID = row[1]["pKa ID"]

            # store in the correct position in prediction dataframe

            df_pred.loc[(df_pred["Molecule ID"] == mol_id) & (df_pred["pKa mean"] == pred_pKa), "pKa ID"] = pKa_ID

    # Save unmatched pKas in df_pred_unmatched dataframe
    df_pred_unmatched = df_pred.loc[pd.isnull(df_pred["pKa ID"])]

    # Drop predicted pKas that didn't match to experimental values
    df_pred_matched = df_pred.dropna(subset=["pKa ID"]).reset_index(drop=True)

    # If there are multiple microscopic pKas with the same exact value keep only the first one
    df_pred_matched.drop_duplicates(subset="pKa mean", keep="first", inplace=True)
    print("\ndf_pred_matched:\n", df_pred_matched)

    return df_pred_matched, df_pred_unmatched


def hungarian_matching(pred_pKas, exp_pKa_means, exp_pKa_SEMs, exp_pKa_IDs):
    """Perform Hungarian algorithm matching of pKa values.

    Original source by Kiril Lanevskij (ACD Labs).

    Args:
        predicted : array of predicted pKas
        experimental: array of experimental pKas

    """

    matched = pd.DataFrame()
    cost = []
    predicted = pred_pKas
    experimental = exp_pKa_means

    # Our cost matrix will have the same size as no. of exp. or pred. pKa values, whichever is larger
    sz = max(len(experimental), len(predicted))
    for i in range(sz):
        cost.append([])
        for j in range(sz):
            # Calculate mapping cost as an absolute diff. between exp. and pred. pKa values
            if i < len(experimental) and j < len(predicted):
                # Cost is defined as squared error
                cost_se = (predicted[j]-experimental[i])**2
                cost[i].append(cost_se)
            # Assign zero cost if we are out of bounds
            else:
                cost[i].append(0)
    # Perform mapping itself, row_indices => exp. data, col_indices => pred. pKa
    row_indices, col_indices = scipy.optimize.linear_sum_assignment(cost)
    for i, row_id in enumerate(row_indices):
        col_id = col_indices[i]
        # Ignore the entry if we are out of bounds
        if row_id >= len(experimental) or col_id >= len(predicted): continue
        # Otherwise assign a match
        match = {"pred pKa" : predicted[col_id], 'pKa mean': predicted[col_id], 'pKa SEM': exp_pKa_SEMs[row_id], 'pKa ID': exp_pKa_IDs[row_id]}
        matched = matched.append(match, ignore_index=True)

    # If there are two pKa predictions with the same value they will be matched to the same experimental pKa
    # In that case only the first match should be retained in matched dataframe
    matched.drop_duplicates(keep="first", inplace=True)  # Drop duplicates except for the first occurrence.

    return matched

def add_pKa_IDs_to_matching_predictions_hungarian(df_pred, df_exp):
    """Add pKa ID column to dataframe of predictions based on
    the minimum error match to experimental pKas.

    Args:
        df_pred: Pandas Dataframe of pKa predictions
        df_exp: Pandas Dataframe of experimental pKas (stacked)

    Returns:
        df_pred_matched: A dataframe of predicted pKa values that gave the best match to experimental values.
        Other predicted pKa values are ignored.
        df_pred_unmatched: A dataframe of predicted pKas that were not matched to experimental pKa values

    """

    # iterate over molecule IDs of the submission
    df_pred["pKa ID"] = np.NaN
    df_pred["Molecule ID"] = df_pred.index

    for mol_id, df_pred_mol in df_pred.groupby("Molecule ID"):
        df_exp_mol = df_exp[df_exp["Molecule ID"] == mol_id]

        # Create numpy array of predicted pKas
        pred_pKas = np.array(df_pred_mol["pKa mean"]) # if there is multiple predicted pKas
        try:
            len(df_pred_mol["pKa mean"])
        except TypeError:
            pred_pKas = np.array([df_pred_mol["pKa mean"]])  # if there is single predicted pKa

        # Create numpy array of experimental pKa means, pKa SEM and pKa_ID
        exp_pKa_means = np.array(df_exp_mol.loc[:, "pKa mean"].values)
        exp_pKa_SEMs = np.array(df_exp_mol.loc[:, "pKa SEM"].values)
        exp_pKa_IDs = np.array(df_exp_mol.loc[:, "pKa ID"].values)

        # Match predicted pKas to experimental pKa that gives the smallest error
        df_pKa_match = hungarian_matching(pred_pKas, exp_pKa_means, exp_pKa_SEMs, exp_pKa_IDs)
        df_pKa_match["Molecule ID"] = mol_id

        # Add matched pKa IDs to prediction data frame
        for index, row in enumerate(df_pKa_match.iterrows()):
            pred_pKa = row[1]["pred pKa"]
            pKa_ID = row[1]["pKa ID"]

            # store in the correct position in prediction dataframe

            df_pred.loc[(df_pred["Molecule ID"] == mol_id) & (df_pred["pKa mean"] == pred_pKa), "pKa ID"] = pKa_ID

    # Save unmatched pKas in df_pred_unmatched dataframe
    df_pred_unmatched = df_pred.loc[pd.isnull(df_pred["pKa ID"])]

    # Drop predicted pKas that didn't match to experimental values
    df_pred_matched = df_pred.dropna(subset=["pKa ID"]).reset_index(drop=True)

    # If there are multiple microscopic pKas with the same exact value keep only the first one
    df_pred_matched.drop_duplicates(subset="pKa mean", keep="first", inplace=True)

    return df_pred_matched, df_pred_unmatched


def microstate_matching(pred_pKas, pred_pKa_SEMs, pred_HA_microstate_IDs, pred_A_microstate_IDs,
                        exp_pKas, exp_pKa_SEMs, exp_HA_microstate_IDs, exp_A_microstate_IDs, exp_pKa_IDs):
    """
    Matches experimental and predicted micoscopic pKas based on reported microstate ID pairs.
    Both microstate IDs and the order should match the experiment, for microscopic pKa match.

    :param pred_pKas:
    :param exp_pKa_means:
    :param exp_pKa_SEMs:
    :param exp_pKa_IDs:
    :return:
    """
    matched = pd.DataFrame()

    # Create a list of experimental microstate ID pairs (list of tuples)
    exp_ID_pairs = []
    for i in range(len(exp_HA_microstate_IDs)):
        exp_ID_pair = (exp_HA_microstate_IDs[i], exp_A_microstate_IDs[i])
        exp_ID_pairs.append(exp_ID_pair)

    # Iterate through predicted ID pairs to see if it matches to any experimental ID pair.
    for i in range(len(pred_HA_microstate_IDs)):
        pred_ID_pair = (pred_HA_microstate_IDs[i], pred_A_microstate_IDs[i])

        # Check for matches in experimental microstate ID pair list
        for j, exp_ID_pair in enumerate(exp_ID_pairs):
            if pred_ID_pair == exp_ID_pair:
                match = {"pKa mean(pred)": pred_pKas[i], "pKa SEM(pred)": pred_pKa_SEMs[i],
                         'microstate ID of HA(pred)': pred_HA_microstate_IDs[i],
                         'microstate ID of A(pred)': pred_A_microstate_IDs[i],
                         'pKa mean(exp)': exp_pKas[j], 'pKa SEM(exp)': exp_pKa_SEMs[j],
                         'microstate ID of HA(exp)': exp_HA_microstate_IDs[j],
                         'microstate ID of A(exp)': exp_A_microstate_IDs[j],
                         'pKa ID': exp_pKa_IDs[j]}

                matched = matched.append(match, ignore_index=True)

    return matched


def add_pKa_IDs_to_matching_predictions_microstate_based_matching(df_pred, df_exp):
    """Add pKa ID column to dataframe of predictions based on
    the minimum error match to experimental pKas.

    Args:
        df_pred: Pandas Dataframe of pKa predictions
        df_exp: Pandas Dataframe of experimental pKas (stacked)

    Returns:
        df_pred_matched: A dataframe of predicted pKa values that gave the best match to experimental values.
        Other predicted pKa values are ignored.
        df_pred_unmatched: A dataframe of predicted pKas that were not matched to experimental pKa values

    """

    # iterate over molecule IDs of the submission
    df_pred["pKa ID"] = np.NaN

    # Create a column of molecule IDs
    # df_pred["Molecule ID"] = df_pred.index
    df_pred["Molecule ID"] = np.NaN
    df_pred = df_pred.reset_index(drop=True) # Reset dataframe index from Molecule IDs to index integers
    print("\ndf_pred:\n", df_pred)
    for i, row in enumerate(df_pred.iterrows()):
        mol_id = df_pred.loc[i, "Microstate ID of HA"].split("_")[0]
        print("mol_id:", mol_id)
        df_pred.loc[i, "Molecule ID"] = mol_id

    for mol_id, df_pred_mol in df_pred.groupby("Molecule ID"):
        print("mol_id: ", mol_id)
        print("df_pred_mol:\n", df_pred_mol)

        df_exp_mol = df_exp[df_exp["Molecule ID"] == mol_id]
        print("df_exp_mol:\n", df_exp_mol)
        # Create numpy array of predicted pKas and SEMS
        pred_pKas = np.array(df_pred_mol["pKa mean"])  # if there is multiple predicted pKas
        pred_pKa_SEMs = np.array(df_pred_mol["pKa SEM"])
        try:
            len(df_pred_mol["pKa mean"])
        except TypeError:
            pred_pKas = np.array([df_pred_mol["pKa mean"]])  # if there is single predicted pKa
            pred_pKa_SEMs = np.array([df_pred_mol["pKa SEM"]])

        # Create numpy arrays of microstates IDs of HA and microstate IDs of A
        pred_HA_microstate_IDs = np.array(df_pred_mol["Microstate ID of HA"])  # if there is multiple predicted pKas
        pred_A_microstate_IDs = np.array(df_pred_mol["Microstate ID of A"])  # if there is multiple predicted pKas
        try:
            len(df_pred_mol["Microstate ID of HA"])
        except TypeError:
            pred_HA_microstate_IDs = np.array([df_pred_mol["Microstate ID of HA"]])  # if there is single predicted pKa
            pred_A_microstate_IDs = np.array([df_pred_mol["Microstate ID of A"]])  # if there is single predicted pKa

        # Create numpy array of experimental pKa means, pKa SEM , pKa_ID, experimental microstate ID of HA and H
        exp_pKa_means = np.array(df_exp_mol.loc[:, "pKa (exp)"].values)
        exp_pKa_SEMs = np.array(df_exp_mol.loc[:, "pKa SEM (exp)"].values)
        exp_pKa_IDs = np.array(df_exp_mol.loc[:, "pKa ID"].values)
        exp_HA_microstate_IDs = np.array(df_exp_mol.loc[:, "Microstate ID of HA"].values)
        exp_A_microstate_IDs = np.array(df_exp_mol.loc[:, "Microstate ID of A"].values)

        # Match predicted pKas to experimental pKa that gives the smallest error
        df_pKa_match = microstate_matching(pred_pKas, pred_pKa_SEMs, pred_HA_microstate_IDs, pred_A_microstate_IDs,
                                           exp_pKa_means, exp_pKa_SEMs, exp_HA_microstate_IDs, exp_A_microstate_IDs,
                                           exp_pKa_IDs)
        df_pKa_match["Molecule ID"] = mol_id
        print("df_pKa_match:\n", df_pKa_match)

        # Add matched pKa IDs to prediction data frame
        for index, row in enumerate(df_pKa_match.iterrows()):
            pred_pKa = row[1]["pKa mean(pred)"]
            pKa_ID = row[1]["pKa ID"]

            # store in the correct position in prediction dataframe

            df_pred.loc[(df_pred["Molecule ID"] == mol_id) & (df_pred["pKa mean"] == pred_pKa), "pKa ID"] = pKa_ID

    # Save unmatched pKas in df_pred_unmatched dataframe
    df_pred_unmatched = df_pred.loc[pd.isnull(df_pred["pKa ID"])]

    # Drop predicted pKas that didn't match to experimental values
    df_pred_matched = df_pred.dropna(subset=["pKa ID"]).reset_index(drop=True)

    # If there are multiple microscopic pKas with the same exact value keep only the first one
    df_pred_matched.drop_duplicates(subset="pKa mean", keep="first", inplace=True)

    return df_pred_matched, df_pred_unmatched


class pKaTypeISubmissionCollection:
    """A collection of TypeI pKa submissions."""

    PKA_CORRELATION_PLOT_BY_METHOD_PATH_DIR = 'pKaCorrelationPlots'
    PKA_CORRELATION_PLOT_WITH_SEM_BY_METHOD_PATH_DIR = 'pKaCorrelationPlotsWithSEM'
    PKA_CORRELATION_PLOT_BY_PKA_PATH_DIR = 'error_for_each_microscopic_pKa.pdf'
    ABSOLUTE_ERROR_VS_PKA_PLOT_PATH_DIR = 'AbsoluteErrorPlots'
    available_matching = ["closest", "hungarian","microstate"]

    def __init__(self, submissions, experimental_data, output_directory_path, pka_typei_submission_collection_file_path, matching_algorithm, ignore):

        if matching_algorithm.lower() not in pKaTypeISubmissionCollection.available_matching:
            raise ValueError("Choose a matching algorithm from {}".format(", ".join(pKaTypeISubmissionCollection.available_matching)))

        # Check if submission collection file already exists.
        if os.path.isfile(pka_typei_submission_collection_file_path):
            print("Analysis will be done using the existing typeI_submission_collection.csv file.")

            self.data = pd.read_csv(pka_typei_submission_collection_file_path)
            print("\n SubmissionCollection: \n")
            print(self.data)

            # Populate submission.data_matched dataframes parsing sections of collection file.
            for submission in submissions:
                data = []

                receipt_ID = submission.receipt_id
                df_collection_of_each_submission = self.data.loc[self.data["receipt_id"] == receipt_ID ]

                # Transform into Pandas DataFrame.
                submission.data_matched = pd.DataFrame()
                submission.data_matched["pKa mean"] = df_collection_of_each_submission["pKa (calc)"]
                submission.data_matched["pKa SEM"] = df_collection_of_each_submission["pKa SEM (calc)"]
                submission.data_matched["pKa ID"] = df_collection_of_each_submission["pKa ID"]
                submission.data_matched["Molecule ID"] = df_collection_of_each_submission["Molecule ID"]
                submission.data_matched["Microstate ID of HA"] = df_collection_of_each_submission["Microstate ID of HA"]
                submission.data_matched["Microstate ID of A"] = df_collection_of_each_submission["Microstate ID of A"]

                submission.data_matched.set_index("pKa ID", inplace=True)

            # Transform into Pandas DataFrame.
            self.output_directory_path = output_directory_path

        else: # Build collection dataframe from the beginning.
            # Build full pKa collection table.
            data = []

            # Match predicted pKas to experimental pKa IDs and update submissions with pKa ID column
            print("Experimental data:\n", experimental_data)
            for submission in submissions:
                if matching_algorithm == 'hungarian':
                    (submission.data_matched, submission.data_unmatched) = add_pKa_IDs_to_matching_predictions_hungarian(df_pred =submission.data, df_exp = experimental_data)
                    print("\nsubmission.data_matched:\n", submission.data_matched)
                elif matching_algorithm == 'closest':
                    (submission.data_matched, submission.data_unmatched) = add_pKa_IDs_to_matching_predictions(df_pred=submission.data, df_exp=experimental_data)
                elif matching_algorithm == 'microstate':
                    (submission.data_matched, submission.data_unmatched) = add_pKa_IDs_to_matching_predictions_microstate_based_matching(df_pred=submission.data, df_exp=experimental_data)
                    print("\nsubmission.data_matched:\n", submission.data_matched)


                submission.data_matched.set_index("pKa ID", inplace=True)
                print("\nsubmission.data_matched:\n", submission.data_matched)
                # recreate pKa ID column
                #submission.data_matched["pKa ID"] = submission.data_matched.index

                #submission.data_matched = submission.data_matched.set_index("pKa ID", drop=False)

            # Submissions of microscopic pKas.
            for submission in submissions:

                for series in submission.data_matched.iterrows():
                    #pKa_ID = series[1]["pKa ID"]
                    pKa_ID = series[0]
                    mol_ID = series[1]["Molecule ID"]

                    #pKa_mean_exp = experimental_data.loc[experimental_data["pKa ID"] == pKa_ID, 'pKa mean'].values[0]
                    pKa_mean_exp = experimental_data.loc[pKa_ID, 'pKa mean']
                    pKa_SEM_exp = experimental_data.loc[pKa_ID, 'pKa SEM']

                    #pKa_mean_pred = submission.data_matched.loc[submission.data_matched["pKa ID"] == pKa_ID, 'pKa mean'].values[0]
                    pKa_mean_pred = submission.data_matched.loc[pKa_ID, "pKa mean"]
                    pKa_SEM_pred = submission.data_matched.loc[pKa_ID, "pKa SEM"]

                    microstate_ID_HA = submission.data_matched.loc[pKa_ID, "Microstate ID of HA"]
                    microstate_ID_A = submission.data_matched.loc[pKa_ID, "Microstate ID of A"]

                    data.append({
                        'receipt_id': submission.receipt_id,
                        'participant': submission.participant,
                        'name': submission.name,
                        'Molecule ID': mol_ID,
                        'pKa ID': pKa_ID,
                        'pKa (calc)': pKa_mean_pred,
                        'pKa SEM (calc)': pKa_SEM_pred,
                        'pKa (exp)': pKa_mean_exp,
                        'pKa SEM (exp)': pKa_SEM_exp,
                        '$\Delta$pKa error (calc - exp)': pKa_mean_pred - pKa_mean_exp,
                        'Microstate ID of HA': microstate_ID_HA,
                        'Microstate ID of A': microstate_ID_A
                    })

            # Transform into Pandas DataFrame.
            self.data = pd.DataFrame(data=data)
            self.output_directory_path = output_directory_path

            # Remove predictions of ignored molecules from pKaTyoeISubmissionCollection.data
            print("TypeI microscopic pKa analysis ignores predictions of following molecules: ", ignore)

            self.data_ignored = self.data
            for ignored_mol_ID in ignore:
                print("ignored_mol_ID:", ignored_mol_ID)
                self.data_ignored = self.data_ignored.loc[self.data["Molecule ID"] != ignored_mol_ID, :]
            self.data = self.data_ignored

            print("\n SubmissionCollection: \n")
            print(self.data)

            # Create general output directory.
            os.makedirs(self.output_directory_path, exist_ok=True)

            # Save collection.data dataframe in a CSV file.
            self.data.to_csv(pka_typei_submission_collection_file_path)

    def generate_correlation_plots(self):
        # pKa correlation plots.
        output_dir_path = os.path.join(self.output_directory_path,
                                       self.PKA_CORRELATION_PLOT_BY_METHOD_PATH_DIR)
        os.makedirs(output_dir_path, exist_ok=True)
        for receipt_id in self.data.receipt_id.unique():
            data = self.data[self.data.receipt_id == receipt_id]
            title = '{} ({})'.format(receipt_id, data.name.unique()[0])

            plt.close('all')
            plot_correlation(x='pKa (exp)', y='pKa (calc)',
                             data=data, title=title, kind='joint')
            plt.tight_layout()
            # plt.show()
            output_path = os.path.join(output_dir_path, '{}.pdf'.format(receipt_id))
            plt.savefig(output_path)

    def generate_correlation_plots_with_SEM(self):
        # pKa correlation plots.
        output_dir_path = os.path.join(self.output_directory_path,
                                       self.PKA_CORRELATION_PLOT_WITH_SEM_BY_METHOD_PATH_DIR)
        os.makedirs(output_dir_path, exist_ok=True)
        for receipt_id in self.data.receipt_id.unique():
            data = self.data[self.data.receipt_id == receipt_id]
            title = '{} ({})'.format(receipt_id, data.name.unique()[0])

            plt.close('all')
            plot_correlation_with_SEM(x_lab='pKa (exp)', y_lab='pKa (calc)',
                                      x_err_lab='pKa SEM (exp)', y_err_lab='pKa SEM (calc)',
                                      data=data, title=title)
            plt.tight_layout()
            # plt.show()
            output_path = os.path.join(output_dir_path, '{}.pdf'.format(receipt_id))
            plt.savefig(output_path)

    def generate_molecules_plot(self):
        # Correlation plot by molecules.
        plt.close('all')
        data_ordered_by_pKa_ID = self.data.sort_values(["pKa ID"], ascending=["True"])
        sns.set(rc={'figure.figsize': (8.27,11.7)})
        sns.violinplot(y='pKa ID', x='$\Delta$pKa error (calc - exp)', data=data_ordered_by_pKa_ID,
                           inner='point', linewidth=1, width=1.2)
        plt.tight_layout()
        # plt.show()
        plt.savefig(os.path.join(self.output_directory_path, self.PKA_CORRELATION_PLOT_BY_PKA_PATH_DIR))

    def generate_absolute_error_vs_pKa_ID_plot(self):
        """
        For each method a bar plot is generated so that absolute errors of each pKa can be compared.
        """
        # Setup output directory
        output_dir_path = os.path.join(self.output_directory_path,
                                       self.ABSOLUTE_ERROR_VS_PKA_PLOT_PATH_DIR)
        os.makedirs(output_dir_path, exist_ok=True)

        # Calculate absolute errors.
        self.data["absolute error"] = np.NaN
        self.data.loc[:, "absolute error"] = np.absolute(self.data.loc[:, "$\Delta$pKa error (calc - exp)"])

        # Create a separate plot for each submission.
        for receipt_id in self.data.receipt_id.unique():
            data = self.data[self.data.receipt_id == receipt_id]
            title = '{} ({})'.format(receipt_id, data.name.unique()[0])

            plt.close('all')
            barplot(df=data, x_label="pKa ID", y_label="absolute error", title=title)
            output_path = os.path.join(output_dir_path, '{}.pdf'.format(receipt_id))
            plt.savefig(output_path)


class pKaTypeISubmissionFullCollection:
    """A collection of TypeI pKa submissions. It includes entries of unmatched experimental pKas and also unmatched
    predicted pKas for each submission."""

    available_matching = ["closest", "hungarian", "microstate"]

    def __init__(self, submissions, experimental_data, output_directory_path, pka_typei_submission_full_collection_file_path,
                 pka_typei_submission_collection_file_path, matching_algorithm, ignore):

        if matching_algorithm.lower() not in pKaTypeISubmissionFullCollection.available_matching:
            raise ValueError("Choose a matching algorithm from {}".format(", ".join(pKaTypeISubmissionFullCollection.available_matching)))

        # Check if full submission collection file already exists.
        if os.path.isfile(pka_typei_submission_full_collection_file_path):
            print("Analysis will be done using the existing typeIII_submission_full_collection.csv file.")

            self.full_data = pd.read_csv(pka_typei_submission_full_collection_file_path)
            print("\n SubmissionFullCollection: \n")
            print(self.full_data)


        else: # Build collection dataframe starting from the collection file. Unmatched pKa entries must be added.

            # Import matched pKa from submission collection file.
            self.full_data = pd.read_csv(pka_typei_submission_collection_file_path, index_col=0)
            print("\n SubmissionFullCollection (without unmatched entries): \n")
            print(self.full_data)

            # Add entires for unmatched experimental pKas
            print("\n Experimental data: \n")
            print(experimental_data)

            # Iterate through submissions in collection to find unmatched experimental pKas
            receipt_IDs = set(self.full_data["receipt_id"])

            new_data_for_collection = []

            for receipt_ID in receipt_IDs:
                df_1method = self.full_data[self.full_data["receipt_id"] == receipt_ID]
                print("Collection of submission {}:".format(receipt_ID))
                print(df_1method)

                participant = df_1method["participant"].values[0]

                submission_name = df_1method["name"].values[0]

                # Iterate through each molecule ID of the submission
                molecule_IDs = list(df_1method["Molecule ID"])
                molecule_IDs = list(dict.fromkeys(molecule_IDs)) # remove repeating molecule IDs

                for molecule_ID in molecule_IDs:
                    df_1method_1mol = df_1method[df_1method["Molecule ID"] == molecule_ID]
                    #print("{} prediction from submission {} :".format(molecule_ID, receipt_ID))
                    #print(df_1method_1mol)

                    # Check experimental pKas of each molecule
                    exp_pKas = experimental_data[experimental_data["Molecule ID"] == molecule_ID]["pKa mean"].values
                    exp_pKa_IDs = experimental_data[experimental_data["Molecule ID"] == molecule_ID]["pKa ID"].values
                    exp_pKa_SEMs = experimental_data[experimental_data["Molecule ID"] == molecule_ID]["pKa SEM"].values
                    #print("Experimental pKas for {}: {}".format(molecule_ID, exp_pKas))

                    # Are experimental pKas matched to predictions
                    for i, exp_pKa in enumerate(exp_pKas):

                        # If not matched add an entry for missing experimental pKa to full collection
                        if exp_pKa not in df_1method_1mol["pKa (exp)"].values:
                            #print("Experimental pKa {} of {} was not matched to predicted pKas. New line will be added to full collection.".format(exp_pKa, molecule_ID))

                            # pKa ID of experimental pKa
                            exp_pKa = exp_pKa_IDs[i]

                            # SEM of experimental pKa
                            exp_pKa_SEM = exp_pKa_SEMs[i]

                            new_data_for_collection.append({
                                'receipt_id': receipt_ID,
                                'participant': participant,
                                'name': submission_name,
                                'Molecule ID': molecule_ID,
                                'pKa ID': exp_pKa,
                                'pKa (calc)': "--",
                                'pKa SEM (calc)': "--",
                                'pKa (exp)': exp_pKa,
                                'pKa SEM (exp)': exp_pKa_SEM,
                                '$\Delta$pKa error (calc - exp)': "--"
                            })
            # Transform into Pandas DataFrame.
            self.unmatched_exp_data = pd.DataFrame(data=new_data_for_collection)
            # self.output_directory_path = output_directory_path

            print("Unmatched_exp_data:")
            print(self.unmatched_exp_data)
            print(self.unmatched_exp_data.shape)


            # Iterate through submissions in collection to find unmatched predicted pKas

            new_data_for_collection = []

            for submission in submissions:
                #print("participant:", submission.participant)
                #print("method name:", submission.name)
                #print("receipt ID:", submission.receipt_id)
                #print("\n submission.data:\n", submission.data)

                receipt_ID = submission.receipt_id

                df_collection_1method = self.full_data[self.full_data["receipt_id"] == receipt_ID]

                # Iterate through each molecule ID of the submission
                molecule_IDs = list(submission.data.index)
                molecule_IDs = list(dict.fromkeys(molecule_IDs)) # remove repeating molecule IDs

                for molecule_ID in molecule_IDs:
                #for molecule_ID in molecule_IDs:
                    df_1method_1mol = submission.data.loc[molecule_ID,:]
                    #print("\ndf_1method_1mol: \n")
                    #print(df_1method_1mol)

                    # Iterate through each predicted pKa and check if it exist in matched collection

                    try:
                        pred_pKas = df_1method_1mol["pKa mean"].values
                    except:
                        pred_pKas = [df_1method_1mol["pKa mean"]]
                        #print("pred_pKas:", pred_pKas)

                    try:
                        pred_pKa_SEMs = df_1method_1mol["pKa SEM"].values
                    except:
                        pred_pKa_SEMs = [df_1method_1mol["pKa SEM"]]
                        #print("pred_pKa_SEMs:", pred_pKa_SEMs)


                    for i, pred_pKa in enumerate(pred_pKas):

                        df_collection_1method_1mol = df_collection_1method[df_collection_1method["Molecule ID"] == molecule_ID]
                        #print("\ndf_collection_1method_1mol\n", df_collection_1method_1mol)

                        # If not matched add an entry for missing predicted pKa to full collection
                        if pred_pKa not in df_collection_1method_1mol["pKa (calc)"].values:
                            print("Predicted pKa {} of {} was not matched to experimental pKas. New line will be added to fill collection".format(pred_pKa, molecule_ID))

                            # SEM of predicted pKa
                            pred_pKa_SEM = pred_pKa_SEMs[i]

                            new_data_for_collection.append({
                                'participant': submission.participant,
                                'receipt_id': receipt_ID,
                                'name': submission.name,
                                'Molecule ID': molecule_ID,
                                'pKa ID': "--",
                                'pKa (calc)': pred_pKa,
                                'pKa SEM (calc)': pred_pKa_SEM,
                                'pKa (exp)': "--",
                                'pKa SEM (exp)': "--",
                                '$\Delta$pKa error (calc - exp)': "--"
                            })

            # Transform into Pandas DataFrame.
            self.unmatched_pred_data = pd.DataFrame(data=new_data_for_collection)

            # Combine full_data, unmatched_pred_data, and unmatched_exp_data into one data frame

            print("Collection (full data before adding unmatched):")
            print(self.full_data)
            print(self.full_data.shape)

            print("Unmatched_pred_data:")
            print(self.unmatched_pred_data)
            print(self.unmatched_pred_data.shape)

            print("Unmatched_exp_data.head():")
            print(self.unmatched_exp_data)
            print(self.unmatched_exp_data.shape)

            self.full_data = pd.concat([self.full_data, self.unmatched_pred_data, self.unmatched_exp_data], axis=0, join='outer')

            # Remove predictions of ignored molecules from pKaTyoeISubmissionFULLCollection.data
            print("TypeI microscopic pKa analysis ignores predictions of following molecules: ", ignore)

            self.data_ignored = self.full_data
            for ignored_mol_ID in ignore:
                print("ignored_mol_ID:", ignored_mol_ID)
                self.data_ignored = self.data_ignored.loc[self.data_ignored["Molecule ID"] != ignored_mol_ID, :]
            self.full_data = self.data_ignored

            print("\n SubmissionFullCollection (including unmatched pKas): \n")
            print(self.full_data)
            print(self.full_data.shape)


            # Create general output directory.
            self.output_directory_path = output_directory_path
            os.makedirs(self.output_directory_path, exist_ok=True)

            # Save collection.data dataframe in a CSV file.
            self.full_data.to_csv(pka_typei_submission_full_collection_file_path, index=False)


def generate_statistics_tables(submissions, stats_funcs, directory_path, file_base_name,
                                sort_stat=None, ordering_functions=None,
                                latex_header_conversions=None):
    stats_names = list(stats_funcs.keys())
    ci_suffixes = ('', '_lower_bound', '_upper_bound')

    # Collect the records for the DataFrames.
    statistics_csv = []
    statistics_latex = []
    statistics_plot = []

    for i, submission in enumerate(submissions):
        receipt_id = submission.receipt_id
        print('\rGenerating bootstrap statistics for submission {} ({}/{})'
                  ''.format(receipt_id, i + 1, len(submissions)), end='')

        bootstrap_statistics = submission.compute_pKa_statistics(experimental_data, stats_funcs, directory_path, receipt_id)


        record_csv = {}
        record_latex = {}
        for stats_name, (stats, (lower_bound, upper_bound), bootstrap_samples) in bootstrap_statistics.items():
            # For CSV and JSON we put confidence interval in separate columns.
            for suffix, info in zip(ci_suffixes, [stats, lower_bound, upper_bound]):
                record_csv[stats_name + suffix] = info

            # For the PDF, print bootstrap CI in the same column.
            stats_name_latex = latex_header_conversions.get(stats_name, stats_name)
            record_latex[stats_name_latex] = '{:.3f} [{:.3f}, {:.3f}]'.format(stats, lower_bound, upper_bound)

            # For the violin plot, we need all the bootstrap statistics series.
            for bootstrap_sample in bootstrap_samples:
                statistics_plot.append(dict(ID=receipt_id, name=submission.name,
                                            statistics=stats_name_latex, value=bootstrap_sample))

        statistics_csv.append({'ID': receipt_id, 'name': submission.name, **record_csv})
        escaped_name = submission.name.replace('_', '\_')
        statistics_latex.append({'ID': receipt_id, 'name': escaped_name, **record_latex})
    print()

    # Convert dictionary to Dataframe to create tables/plots easily.
    statistics_csv = pd.DataFrame(statistics_csv)
    statistics_csv.set_index('ID', inplace=True)
    statistics_latex = pd.DataFrame(statistics_latex)
    statistics_plot = pd.DataFrame(statistics_plot)

    # Sort by the given statistics.
    if sort_stat is not None:
        statistics_csv.sort_values(by=sort_stat, inplace=True)
        statistics_latex.sort_values(by=latex_header_conversions.get(sort_stat, sort_stat),
                                     inplace=True)

    # Reorder columns that were scrambled by going through a dictionaries.
    stats_names_csv = [name + suffix for name in stats_names for suffix in ci_suffixes]
    stats_names_latex = [latex_header_conversions.get(name, name) for name in stats_names]
    statistics_csv = statistics_csv[['name'] + stats_names_csv]
    statistics_latex = statistics_latex[['ID', 'name'] + stats_names_latex]

    # Create CSV and JSON tables (correct LaTex syntax in column names).
    os.makedirs(directory_path)
    file_base_path = os.path.join(directory_path, file_base_name)
    with open(file_base_path + '.csv', 'w') as f:
        statistics_csv.to_csv(f)
    with open(file_base_path + '.json', 'w') as f:
        statistics_csv.to_json(f, orient='index')

    # Create LaTex table.
    latex_directory_path = os.path.join(directory_path, file_base_name + 'LaTex')
    os.makedirs(latex_directory_path, exist_ok=True)
    with open(os.path.join(latex_directory_path, file_base_name + '.tex'), 'w') as f:
        f.write('\\documentclass{article}\n'
                '\\usepackage[a4paper,margin=0.005in,tmargin=0.5in,landscape]{geometry}\n'
                '\\usepackage{booktabs}\n'
                '\\usepackage{longtable}\n'
                '\\pagenumbering{gobble}\n'
                '\\begin{document}\n'
                '\\begin{center}\n')
        statistics_latex.to_latex(f, column_format='|ccccccc|', escape=False, index=False, longtable=True)
        f.write('\end{center}\n' 
                '\nNotes\n\n'
                '- In this analysis we assumed well separated experimental macroscopic pKas represent microscopic pKas. '
                'Molecules with experimental pKa values at least 3 units apart were considered\n\n' 
                'well-separated. SM14 and SM18 which do not satify this criteria are ignored in this analysis.\n\n'
                '- Mean and 95\% confidence intervals of statistic values were calculated by bootstrapping.\n\n'
                '- pKa predictions of Epik, Jaguar, Chemicalize, and MoKa were not blind (submission IDs noted as nbXXX). They were submitted after the submission deadline as reference methods.\n\n'
                '- pKas of the rest of the molecules in these submissions were blindly predicted before experimental data was released.\n\n'
                '\end{document}\n')

    # Violin plots by statistics across submissions.
    plt.close('all')
    fig, axes = plt.subplots(ncols=len(stats_names), figsize=(12, 0.375 * len(submissions)))
    for ax, stats_name in zip(axes, stats_names):
        stats_name_latex = latex_header_conversions.get(stats_name, stats_name)
        data = statistics_plot[statistics_plot.statistics == stats_name_latex]
        # Plot ordering submission by statistics.
        ordering_function = ordering_functions.get(stats_name, lambda x: x)
        order = sorted(statistics_csv[stats_name].items(), key=lambda x: ordering_function(x[1]))
        order = [receipt_id for receipt_id, value in order]
        sns.violinplot(x='value', y='ID', data=data, ax=ax,
                        order=order, palette='PuBuGn_r', linewidth=0.5, width=1)
        ax.set_xlabel(stats_name_latex)
        ax.set_ylabel('')
        sns.set_style("whitegrid")
    plt.tight_layout()
    # plt.show()
    plt.savefig(file_base_path + '_bootstrap_distributions.pdf')

def generate_performance_comparison_plots(statistics_filename, directory_path, method_df):
        # Read statistics table
        statistics_file_path = os.path.join(directory_path, statistics_filename)
        df_statistics = pd.read_csv(statistics_file_path)


        # Create new column to save categories
        df_statistics["category"] = np.NaN
        print("\n df_statistics \n", df_statistics)

        # Get category labels for coloring form method map dataframe and record it in df_statistics
        # Column label: Category For Plot Colors
        receipt_IDs = df_statistics["ID"]

        for i, receipt_ID in enumerate(receipt_IDs):
            # find the line in method map to record it's coloring category
            category = method_df[method_df["typeI submission ID"]==receipt_ID]["Category For Plot Colors"].values[0]
            df_statistics.loc[i, "category"] = category

        # RMSE comparison plot
        barplot_with_CI_errorbars(df=df_statistics, x_label="ID", y_label="RMSE", y_lower_label="RMSE_lower_bound",
                                  y_upper_label="RMSE_upper_bound")
        plt.savefig(directory_path + "/RMSE_vs_method_plot.pdf")


        # RMSE comparison plot with each category colored separately
        barplot_with_CI_errorbars_colored_by_label(df=df_statistics, x_label="ID", y_label="RMSE",
                                  y_lower_label="RMSE_lower_bound",
                                  y_upper_label="RMSE_upper_bound", color_label = "category", figsize=(10, 7))
        plt.ylim(0.0, 7.0)
        plt.savefig(directory_path + "/RMSE_vs_method_plot_colored_by_method_category.pdf")


        # MAE comparison plot
        barplot_with_CI_errorbars(df=df_statistics, x_label="ID", y_label="MAE", y_lower_label="MAE_lower_bound",
                                  y_upper_label="MAE_upper_bound")
        plt.savefig(directory_path + "/MAE_vs_method_plot.pdf")

        # MAE comparison plot with each category colored separately
        barplot_with_CI_errorbars_colored_by_label(df=df_statistics, x_label="ID", y_label="MAE",
                                                   y_lower_label="MAE_lower_bound",
                                                   y_upper_label="MAE_upper_bound", color_label="category",
                                                   figsize=(10, 7))
        plt.ylim(0.0, 7.0)
        plt.savefig(directory_path + "/MAE_vs_method_plot_colored_by_method_category.pdf")


# =============================================================================
# MAIN
# =============================================================================

if __name__ == '__main__':

    sns.set_style('whitegrid')
    sns.set_context('paper')

    # Read experimental data.
    with open(EXPERIMENTAL_DATA_FILE_PATH, 'r') as f:
        # experimental_data = pd.read_json(f, orient='index')
        names = ('Molecule ID', 'pKa1 mean', 'pKa1 SEM', 'pKa2 mean', 'pKa2 SEM', 'pKa3 mean', 'pKa3 SEM',
                 'Assay Type', 'Experimental Molecule ID', 'canonical isomeric SMILES')
        experimental_data = pd.read_csv(f, names=names, skiprows=1)

    # Convert numeric values to dtype float.
    for col in experimental_data.columns[1:7]:
        experimental_data[col] = pd.to_numeric(experimental_data[col], errors='coerce')

    # Reorganize the experimental pKas into stacked form
    experimental_data = reorganize_experimental_pKa_dataframe(experimental_data)
    experimental_data.set_index("pKa ID", inplace=True)
    experimental_data["pKa ID"] = experimental_data.index
    print("Experimental data: \n", experimental_data)

    # Read experimental microstates data
    with open(EXPERIMENTAL_MICROSTATE_DATA_FILE_PATH, 'r') as f:
        names = ('Microstate ID of A', 'Microstate ID of HA', 'Molecule ID', 'pKa (exp)', 'pKa SEM (exp)', 'pKa ID', 'pKa3 SEM',
                 'Microstate identification source')
        experimental_microstate_data = pd.read_csv(f, names=names, skiprows=1)

    # Convert numeric values to dtype float.
    for col in experimental_microstate_data.columns[3:5]:
            experimental_microstate_data[col] = pd.to_numeric(experimental_microstate_data[col], errors='coerce')

    # Make pKa ID as the index of experimental_microstate_data
    experimental_microstate_data = experimental_microstate_data.set_index("pKa ID", drop=False)

    # Import user map.
    with open('../../predictions/SAMPL6_user_map_pKa.csv', 'r') as f:
        user_map = pd.read_csv(f)

    # Configuration: statistics to compute.
    stats_funcs = collections.OrderedDict([
        ('RMSE', rmse),
        ('MAE', mae),
        ('ME', me),
        ('R2', r2),
        ('m', slope),
    ])
    ordering_functions = {
        'ME': lambda x: abs(x),
        'R2': lambda x: -x,
        'm': lambda x: abs(1 - x),
    }
    latex_header_conversions = {
        'R2': 'R$^2$',
        'RMSE': 'RMSE',
        'MAE': 'MAE',
        'ME': 'ME',
    }

    # We will assume well separated experimental macroscopic pKas represent microscopic pKas.
    # pKa values at least 3 units apart will be considered well separated.
    # Eliminate molecules with experimental pKas closer than 3 pKa units from the analysis (SM14, SM18).
    ignored_mol_IDs_for_typeI_analysis = ["SM14", "SM18"]


    # Load submissions data.
    submissions_typeI = load_submissions(PKA_TYPEI_SUBMISSIONS_DIR_PATH, user_map)

    # Perform the analysis using the different algorithms for matching predictions to experiment
    #for algorithm in ['closest', 'hungarian','microstate']:
    for algorithm in ['closest', 'hungarian']:
    #for algorithm in ['closest']:

        output_directory_path='./analysis_outputs_{}'.format(algorithm)
        pka_typei_submission_collection_file_path = '{}/typeI_submission_collection.csv'.format(output_directory_path)
        pka_typei_submission_full_collection_file_path = '{}/typeI_submission_full_collection.csv'.format(
        output_directory_path)

        # For microstate matching a different experimental data file will be used:
        # experimental_microstate_data instead of experimental_data
        if algorithm == 'microstate':
            experimental_data = experimental_microstate_data

        # Collection of matched pKa values
        collection_typeI= pKaTypeISubmissionCollection(submissions_typeI, experimental_data,
                                                       output_directory_path, pka_typei_submission_collection_file_path,
                                                       algorithm, ignore = ignored_mol_IDs_for_typeI_analysis)

        # Collection of matched and unmatched pKa values
        full_collection_typeI = pKaTypeISubmissionFullCollection(submissions_typeI, experimental_data,
                                                                 output_directory_path,
                                                                 pka_typei_submission_full_collection_file_path,
                                                                 pka_typei_submission_collection_file_path, algorithm,
                                                                 ignore = ignored_mol_IDs_for_typeI_analysis)


        # Generate plots and tables.
        for collection in [collection_typeI]:
            collection.generate_correlation_plots()
            collection.generate_correlation_plots_with_SEM()
            collection.generate_molecules_plot()
            collection.generate_absolute_error_vs_pKa_ID_plot()

        import shutil

        if os.path.isdir('{}/StatisticsTables'.format(output_directory_path)):
            shutil.rmtree('{}/StatisticsTables'.format(output_directory_path))


        for submissions, type in zip([submissions_typeI], ['typeI']):
            generate_statistics_tables(submissions, stats_funcs, directory_path=output_directory_path + '/StatisticsTables',
                                       file_base_name='statistics', sort_stat='RMSE',
                                       ordering_functions=ordering_functions,
                                       latex_header_conversions=latex_header_conversions)

        # Import method map for coloring comparison plots
        with open('../../predictions/SAMPL6_method_map_pKa.csv', 'r') as f:
            method_map = pd.read_csv(f)

        # Generate RMSE and MAE comparison plots.
        statistics_directory_path = os.path.join(output_directory_path, "StatisticsTables")
        generate_performance_comparison_plots(statistics_filename="statistics.csv", directory_path=statistics_directory_path,
                                              method_df = method_map)
```
