## supplementary-documents.tar.gz for "Overview of the SAMPL6 p*K*_a_ Challenge: Evaluating small molecule microscopic and macroscopic p*K*_a_ predictions": typeI_analysis_2.py

```
#!/usr/bin/env python

# =============================================================================
# GLOBAL IMPORTS
# =============================================================================
import os
import numpy as np
import pandas as pd
from typeI_analysis import mae, rmse, barplot_with_CI_errorbars
from typeI_analysis import compute_bootstrap_statistics
import shutil
import seaborn as sns
from matplotlib import pyplot as plt

# =============================================================================
# PLOTTING FUNCTIONS
# =============================================================================

def barplot_with_CI_errorbars_and_2groups(df1, df2, x_label, y_label, y_lower_label, y_upper_label):
    """Creates bar plot of a given dataframe with asymmetric error bars for y axis.

    Args:
        df: Pandas Dataframe that should have columns with columnnames specified in other arguments.
        x_label: str, column name of x axis categories
        y_label: str, column name of y axis values
        y_lower_label: str, column name of lower error values of y axis
        y_upper_label: str, column name of upper error values of y axis

    """
    # Column names for new columns for delta y_err which is calculated as | y_err - y |
    delta_lower_yerr_label = "$\Delta$" + y_lower_label
    delta_upper_yerr_label = "$\Delta$" + y_upper_label

    # Color
    current_palette = sns.color_palette()
    #current_palette = sns.color_palette("GnBu_d")
    error_color = sns.color_palette("GnBu_d")[0]

    # Plot style
    plt.close()
    plt.style.use(["seaborn-talk", "seaborn-whitegrid"])
    plt.rcParams['axes.labelsize'] = 18
    plt.rcParams['xtick.labelsize'] = 14
    plt.rcParams['ytick.labelsize'] = 16
    plt.tight_layout()
    bar_width = 0.45

    # Plot 1st group of data
    data = df1  # Pandas DataFrame
    data[delta_lower_yerr_label] = data[y_label] - data[y_lower_label]
    data[delta_upper_yerr_label] = data[y_upper_label] - data[y_label]

    x = range(len(data[y_label]))
    y = data[y_label]
    plt.bar(x, y, label = "QM", width=bar_width, color=current_palette[0])
    plt.xticks(x, data[x_label], rotation=90)
    plt.errorbar(x, y, yerr=(data[delta_lower_yerr_label], data[delta_upper_yerr_label]),
                 fmt="none", ecolor=error_color, capsize=3, capthick=True, elinewidth=1.5)

    # Plot 2nd group of data
    data = df2  # Pandas DataFrame
    data[delta_lower_yerr_label] = data[y_label] - data[y_lower_label]
    data[delta_upper_yerr_label] = data[y_upper_label] - data[y_label]
    index = np.arange(df2.shape[0])

    x = range(len(data[y_label]))
    y = data[y_label]
    #plt.bar(x, y)
    plt.bar(index + bar_width, y, label = "Empirical", width=bar_width, color=sns.color_palette("BuGn_r")[3])
    plt.xticks(index + bar_width/2, data[x_label], rotation=90)
    plt.errorbar(index + bar_width, y, yerr=(data[delta_lower_yerr_label], data[delta_upper_yerr_label]),
                 fmt="none", ecolor=sns.color_palette("BuGn_r")[1], capsize=3, capthick=True, elinewidth=1.5)

    plt.xlabel(x_label)
    plt.ylabel(y_label)


def barplot_with_CI_errorbars_and_1st_of_2groups(df1, df2, x_label, y_label, y_lower_label, y_upper_label):
    """Creates bar plot of a given dataframe with asymmetric error bars for y axis.

    Args:
        df: Pandas Dataframe that should have columns with columnnames specified in other arguments.
        x_label: str, column name of x axis categories
        y_label: str, column name of y axis values
        y_lower_label: str, column name of lower error values of y axis
        y_upper_label: str, column name of upper error values of y axis

    """
    # Column names for new columns for delta y_err which is calculated as | y_err - y |
    delta_lower_yerr_label = "$\Delta$" + y_lower_label
    delta_upper_yerr_label = "$\Delta$" + y_upper_label

    # Color
    current_palette = sns.color_palette()
    #current_palette = sns.color_palette("GnBu_d")
    error_color = sns.color_palette("GnBu_d")[0]

    # Plot style
    plt.close()
    plt.style.use(["seaborn-talk", "seaborn-whitegrid"])
    plt.rcParams['axes.labelsize'] = 18
    plt.rcParams['xtick.labelsize'] = 14
    plt.rcParams['ytick.labelsize'] = 16
    plt.tight_layout()
    bar_width = 0.45

    # Plot 1st group of data
    data = df1  # Pandas DataFrame
    data[delta_lower_yerr_label] = data[y_label] - data[y_lower_label]
    data[delta_upper_yerr_label] = data[y_upper_label] - data[y_label]

    x = range(len(data[y_label]))
    y = data[y_label]
    plt.bar(x, y, label = "QM", width=bar_width, color=current_palette[0])
    plt.xticks(x, data[x_label], rotation=90)
    plt.errorbar(x, y, yerr=(data[delta_lower_yerr_label], data[delta_upper_yerr_label]),
                 fmt="none", ecolor=error_color, capsize=3, capthick=True, elinewidth=1.5)

    #index = np.arange(df2.shape[0])
    #plt.xticks(index + bar_width/2, data[x_label], rotation=90)

    plt.xlabel(x_label)
    plt.ylabel(y_label)


def stacked_barplot_2groups(df, x_label, y_label1, y_label2, fig_size=(10, 7), invert=False):
    # Color
    grays = ["#95a5a6", "#34495e"]
    current_palette = sns.color_palette(grays)

    # Plot style
    plt.close()
    plt.style.use(["seaborn-talk", "seaborn-whitegrid"])
    plt.rcParams['axes.labelsize'] = 18
    plt.rcParams['xtick.labelsize'] = 14
    plt.rcParams['ytick.labelsize'] = 16
    plt.tight_layout()
    bar_width = 0.70
    plt.figure(figsize=fig_size)

    data = df  # Pandas DataFrame


    x = range(len(data[x_label]))
    y1 = data[y_label1]
    y2 = data[y_label2]

    p1 = plt.bar(x, y1, width=bar_width, color=current_palette[0])
    p2 = plt.bar(x, y2, width=bar_width, bottom=y1, color=current_palette[1])

    plt.xticks(x, data[x_label], rotation=90)
    plt.xlabel(x_label)
    plt.ylabel("number of $pK_{a}s$")
    plt.legend((p1[0], p2[0]), (y_label1, y_label2))

    # Flip plot upside down
    if invert == True:
        ax = plt.gca()
        ax.invert_yaxis()

# =============================================================================
# CONSTANTS
# =============================================================================

# Paths to input data.
PKA_TYPEI_CLOSEST_COLLECTION_PATH = './analysis_outputs_closest/typeI_submission_collection.csv'
PKA_TYPEI_HUNGARIAN_COLLECTION_PATH = './analysis_outputs_hungarian/typeI_submission_collection.csv'
PKA_TYPEI_CLOSEST_FULL_COLLECTION_PATH = './analysis_outputs_closest/typeI_submission_full_collection.csv'
PKA_TYPEI_HUNGARIAN_FULL_COLLECTION_PATH = './analysis_outputs_hungarian/typeI_submission_full_collection.csv'

# =============================================================================
# UTILITY FUNCTIONS
# =============================================================================

def read_collection_file(matching_algorithm):
    """
    Function to read SAMPL6 collection CSV file that was created by pKaTypeISubmissionCollection.
    :param matching_algorithm: 'closest' or 'hungarian'
    :return: Pandas DataFrame
    """
    # Select collection file path
    if algorithm == 'closest':
        collection_file_path = PKA_TYPEI_CLOSEST_COLLECTION_PATH
    elif algorithm == 'hungarian':
        collection_file_path = PKA_TYPEI_HUNGARIAN_COLLECTION_PATH
    else:
        raise Exception("Correct matching algorithm not specified. Should be 'closest' or 'hungarian', or both.")

    # Check if submission collection file already exists.
    if os.path.isfile(collection_file_path):
        print("Analysis will be done using the existing collection file: {}".format(collection_file_path))

        collection_df = pd.read_csv(collection_file_path, index_col=0)
        print("\n SubmissionCollection: \n")
        print(collection_df)
    else:
        raise Exception("Collection file doesn't exist: {}".format(collection_file_path))

    return collection_df


def read_full_collection_file(matching_algorithm):
    """	
    Function to read SAMPL6 full collection CSV file that was created by pKaTypeISubmissionCollection.	
    Full collection has entries of matched prediction and also unmatched predictions and unmatched	
    experimental pKas for each submission.	
    :param matching_algorithm: 'closest' or 'hungarian'	
    :return: Pandas DataFrame	
    """
    # Select collection file path
    if algorithm == 'closest':
        collection_file_path = PKA_TYPEI_CLOSEST_FULL_COLLECTION_PATH
    elif algorithm == 'hungarian':
        collection_file_path = PKA_TYPEI_HUNGARIAN_FULL_COLLECTION_PATH
    else:
        raise Exception("Correct matching algorithm not specified. Should be 'closest' or 'hungarian', or both.")

     # Check if submission collection file already exists.
    if os.path.isfile(collection_file_path):
        print("Analysis will be done using the existing collection file: {}".format(collection_file_path))

        collection_df = pd.read_csv(collection_file_path, index_col=0)
        print("\n SubmissionFullCollection: \n")
        print(collection_df)
    else:
        raise Exception("Collection file doesn't exist: {}".format(collection_file_path))

    return collection_df


def calc_MAE_for_molecules_across_all_predictions(collection_df, directory_path, file_base_name):
    """
    Calculate mean absolute error for each molecule for all methods.
    :param collection_df: Pandas DataFrame of submission collection.
    :param directory_path: Directory for outputs
    :param file_base_name: Filename for outputs
    :return:
    """
    # Create list of Molecule IDs
    mol_IDs= list(set(collection_df["Molecule ID"].values)) # List of unique IDs
    mol_IDs.sort()
    print(mol_IDs)

    # List for keeping records of stats values for each molecule
    molecular_statistics = []

    # Slice the dataframe for each molecule to calculate MAE
    for mol_ID in mol_IDs:
        collection_df_mol_slice = collection_df.loc[collection_df["Molecule ID"] == mol_ID]

        # 2D array of matched calculated and experimental pKas
        data = collection_df_mol_slice[["pKa (calc)", "pKa (exp)"]].values

        # Calculate mean absolute error
        #MAE_value = mae(data)

        # Calculate MAE and RMSE and their 95% confidence intervals
        bootstrap_statistics = compute_bootstrap_statistics(samples=data, stats_funcs=[mae, rmse], percentile=0.95,
                                                                n_bootstrap_samples=10000)
        MAE = bootstrap_statistics[0][0]
        MAE_lower_CI = bootstrap_statistics[0][1][0]
        MAE_upper_CI = bootstrap_statistics[0][1][1]
        print("{} MAE: {} [{}, {}]".format(mol_ID, MAE, MAE_lower_CI, MAE_upper_CI))

        RMSE = bootstrap_statistics[1][0]
        RMSE_lower_CI = bootstrap_statistics[1][1][0]
        RMSE_upper_CI = bootstrap_statistics[1][1][1]
        print("{} RMSE: {} [{}, {}]\n".format(mol_ID, RMSE, RMSE_lower_CI, RMSE_upper_CI))

        # Record in CSV file
        molecular_statistics.append({'Molecule ID': mol_ID, 'MAE': MAE, 'MAE_lower_CI': MAE_lower_CI,
                                    'MAE_upper_CI': MAE_upper_CI, 'RMSE': RMSE, 'RMSE_lower_CI': RMSE_lower_CI,
                                     'RMSE_upper_CI': RMSE_upper_CI})


    # Convert dictionary to Dataframe to create tables/plots easily and save as CSV.
    molecular_statistics_df = pd.DataFrame(molecular_statistics)
    #molecular_statistics_df.set_index('Molecule ID', inplace=True)
    # Sort values by MAE values
    molecular_statistics_df.sort_values(by='MAE', inplace=True)
    # Create CSV
    os.makedirs(directory_path)
    file_base_path = os.path.join(directory_path, file_base_name)
    with open(file_base_path + '.csv', 'w') as f:
        molecular_statistics_df.to_csv(f)

    # Plot MAE and RMSE of each molecule across predictions as a bar plot
    barplot_with_CI_errorbars(df = molecular_statistics_df, x_label = 'Molecule ID',
                              y_label = 'MAE', y_lower_label = 'MAE_lower_CI', y_upper_label = 'MAE_upper_CI')
    plt.savefig(directory_path + "/MAE_vs_molecule_plot.pdf")

    barplot_with_CI_errorbars(df=molecular_statistics_df, x_label = 'Molecule ID',
                              y_label = 'RMSE', y_lower_label = 'RMSE_lower_CI', y_upper_label = 'RMSE_upper_CI')
    plt.savefig(directory_path + "/RMSE_vs_molecule_plot.pdf")


def select_subsection_of_collection(collection_df, method_df, method_group):
    """
    Returns a dataframe which is the subset of rows of collecion dataframe that match the requested method group:
    QM or Empirical.
    :param collection_df: Pandas DataFrame of submission collection.
    :param method_df: Pandas DataFrame of method map file
    :param method_group: String that specifies with method group is requested. "QM" or "Empirical"
    :return: Pandas DataFrame of subsection of submission collection.
    """

    print("Looking for submissions of selected method group...")
    print("Method group: {}".format(method_group))
    methods_of_selected_group = list()

    if method_group == "QM":
        methods_of_selected_group = ["QM", "QM + MM", "QM + LEC"]

    elif method_group == "Empirical":
        methods_of_selected_group = ["LFER", "QSPR/ML", "DL"]

    else:
        print("Specify method group as 'QM' or 'Empirical'.")

    print("methods_of_selected_group:{}".format(methods_of_selected_group))

    # Collect submission IDs of QM or empirical based methods from method map
    submisssion_IDs_of_selected_group = list()

    # Iterate through method map
    for i in range(method_df.shape[0]):
        method = method_df.loc[i,"Detailed Method Category"]

        if method in methods_of_selected_group:

            # Check columns "typeI submission ID", "typeII submission ID", and "typeI submission ID"
            # to collect submission IDs of submission of each method group

            #typeI submission ID
            sub_id = method_df.loc[i, "typeI submission ID"]
            print("sub_id: {}, method: {}".format(sub_id, method))
            # If sub_id exists, add it to the submission ID list
            try:
                if len(sub_id) >3 :
                    submisssion_IDs_of_selected_group.append(sub_id)
            except TypeError:
                print("No Submission ID found.")

            # typeII submission ID
            sub_id = method_df.loc[i, "typeII submission ID"]
            print("sub_id: {}, method: {}".format(sub_id, method))
            # If sub_id exists, add it to the submission ID list
            try:
                if len(sub_id) > 3:
                    submisssion_IDs_of_selected_group.append(sub_id)
            except TypeError:
                print("No Submission ID found.")

           # typeIII submission ID
            sub_id = method_df.loc[i, "typeIII submission ID"]
            print("sub_id: {}, method: {}".format(sub_id, method))
            # If sub_id exists, add it to the submission ID list
            try:
                if len(sub_id) > 3:
                    submisssion_IDs_of_selected_group.append(sub_id)
            except TypeError:
                print("No Submission ID found.")

    print("Submisssion_IDs_of_selected_group: {} \n".format(submisssion_IDs_of_selected_group))

    # Filter collection dataframe based on submission IDs(receipt IDs) of selected method group
    collection_df_of_selected_method_group = collection_df[collection_df["receipt_id"].isin(submisssion_IDs_of_selected_group)]
    print("collection_df_of_selected_method_group: \n {}".format(collection_df_of_selected_method_group))

    return collection_df_of_selected_method_group


def calc_MAE_for_molecules_across_selected_predictions(collection_df, method_df, selected_method_group, directory_path, file_base_name):
    """
    Calculates mean absolute error for each molecule across prediction methods based on QM (QM, QM+LEC, QM+MM)
    :param collection_df: Pandas DataFrame of submission collection.
    :param method_df: Pandas DataFrame of method map.
    :param selected_method_group: "QM" or "Empirical"
    :param directory_path: Directory path for outputs
    :param file_base_name: Output file name
    :return:
    """

    # Create subsection of collection dataframe for selected methods
    collection_df_subset = select_subsection_of_collection(collection_df=collection_df, method_df=method_df, method_group=selected_method_group)
    subset_directory_path = os.path.join(directory_path, selected_method_group)

    # Calculate MAE using subsection of collection database
    calc_MAE_for_molecules_across_all_predictions(collection_df=collection_df_subset, directory_path=subset_directory_path, file_base_name=file_base_name)


def create_comparison_plot_of_molecular_MAE_of_method_groups(directory_path, group1, group2, file_base_name):

    #group1 = "QM"
    #group2 = "Empirical"

    # Read MAE dataframes
    df_qm = pd.read_csv(directory_path + "/" + group1 + "/molecular_error_statistics_for_QM_methods.csv" )
    df_empirical = pd.read_csv(directory_path + "/" + group2 + "/molecular_error_statistics_for_empirical_methods.csv")

    # Reorder dataframes based on the order of molecular MAE statistic of QM methods
    ordered_molecule_list = list(df_qm["Molecule ID"])
    print("ordered_molecule_list: \n", ordered_molecule_list)

    df_empirical_reordered = df_empirical.set_index("Molecule ID")
    df_empirical_reordered = df_empirical_reordered.reindex(index=df_qm['Molecule ID'])
    df_empirical_reordered = df_empirical_reordered.reset_index()

    # Plot
    # Molecular labels will be taken from 1st dataframe, so the second dataframe should have the same molecule ID order.
    barplot_with_CI_errorbars_and_2groups(df1=df_qm, df2=df_empirical_reordered, x_label="Molecule ID", y_label="MAE",
                                          y_lower_label="MAE_lower_CI", y_upper_label="MAE_upper_CI")
    plt.savefig(molecular_statistics_directory_path + "/" + file_base_name + ".pdf")

    # Same comparison plot with only QM results (only for presentation effects)
    barplot_with_CI_errorbars_and_1st_of_2groups(df1=df_qm, df2=df_empirical_reordered, x_label="Molecule ID", y_label="MAE",
                                          y_lower_label="MAE_lower_CI", y_upper_label="MAE_upper_CI")
    plt.savefig(molecular_statistics_directory_path + "/" + file_base_name + "_only_QM.pdf")


def calculate_unmatched_pKa_statistics(full_collection_df, directory_path, file_base_name, merged_file_base_name):
    # Slice dataframe by receipt ID

    receipt_IDs = set(full_collection_df["receipt_id"])

    unmatched_pKa_statistics = []

    for receipt_ID in receipt_IDs:
        df_1method = full_collection_df[full_collection_df["receipt_id"] == receipt_ID]
        # print("Full collection of submission {}:".format(receipt_ID))
        # print(df_1method)
        print("\nAnalyzing full collection of submission {} to determine the number of unmatched pKas:".format(
            receipt_ID))

        # How many unmatched experimental pKas are recorded?
        df_1method_unmatched_exp = df_1method[df_1method["pKa (calc)"] == "--"]
        num_unmatched_exp_pKa = df_1method_unmatched_exp.shape[0]
        # print("\ndf_1method_unmatched_exp:\n", df_1method_unmatched_exp)
        print("Number of unmatched experimental pKa:", num_unmatched_exp_pKa)

        # How many unmatched predicted pKas are recorded?
        df_1method_unmatched_pred = df_1method[df_1method["pKa (exp)"] == "--"]
        num_unmatched_pred_pKa = df_1method_unmatched_pred.shape[0]
        # print("\ndf_1method_unmatched_pred:\n", df_1method_unmatched_pred)
        # print("num_unmatched_pred_pKa:", num_unmatched_pred_pKa )

        # How many unmatched predicted pKas are recorded between pKa 2-12?
        df_1method_unmatched_pred['pKa (calc)'] = df_1method_unmatched_pred['pKa (calc)'].astype(float)
        df_1method_unmatched_pred_2 = df_1method_unmatched_pred[2.0 <= df_1method_unmatched_pred["pKa (calc)"]]

        df_1method_unmatched_pred_2_12 = df_1method_unmatched_pred_2[df_1method_unmatched_pred_2["pKa (calc)"] <= 12.0]
        # print("\ndf_1method_unmatched_pred_2_12:\n", df_1method_unmatched_pred_2_12)
        num_unmatched_pred_pKa_2_12 = df_1method_unmatched_pred_2_12.shape[0]
        print("Number of unmatched predicted pKa between 2-12:", num_unmatched_pred_pKa_2_12)

        # How many unmatched predicted pKas are recorded between pKa 4-10?
        df_1method_unmatched_pred['pKa (calc)'] = df_1method_unmatched_pred['pKa (calc)'].astype(float)
        df_1method_unmatched_pred_4 = df_1method_unmatched_pred[4.0 <= df_1method_unmatched_pred["pKa (calc)"]]

        df_1method_unmatched_pred_4_10 = df_1method_unmatched_pred_4[df_1method_unmatched_pred_4["pKa (calc)"] <= 10.0]


        # print("\ndf_1method_unmatched_pred_4_10:\n", df_1method_unmatched_pred_4_10)
        num_unmatched_pred_pKa_4_10 = df_1method_unmatched_pred_4_10.shape[0]
        print("Number of unmatched predicted pKa between 4-10:", num_unmatched_pred_pKa_4_10)

        # Append to a list to later save as a CSV
        unmatched_pKa_statistics.append({
            'ID': receipt_ID,
            'unmatched exp pKas': num_unmatched_exp_pKa,
            'unmatched pred pKas': num_unmatched_pred_pKa,
            'unmatched pred pKas [2,12]': num_unmatched_pred_pKa_2_12,
            'unmatched pred pKas [4,10]': num_unmatched_pred_pKa_4_10
        })

    # Transform into Pandas DataFrame.
    df_unmatched_pKa_statistics = pd.DataFrame(data=unmatched_pKa_statistics)
    unmatched_pKa_statistics_filename = directory_path + "/" + file_base_name + ".csv"
    df_unmatched_pKa_statistics.to_csv(unmatched_pKa_statistics_filename, index=False)

    # Merge statistics table and unmatched pKa statistics table and save as a new file
    statistics_filename = statistics_directory_path + '/statistics.csv'
    df_statistics = pd.read_csv(statistics_filename, index_col=False)
    df_merged = pd.merge(df_statistics, df_unmatched_pKa_statistics, on="ID")
    merged_filename = directory_path + "/" + merged_file_base_name + ".csv"
    df_merged.to_csv(merged_filename, index=False)


def generate_performance_comparison_plots_with_unmatched_pKa_statistics(statistics_filename, directory_path):
    # Read statistics table
    statistics_file_path = os.path.join(directory_path, statistics_filename)
    df_statistics = pd.read_csv(statistics_file_path)
    # print("\n df_statistics \n", df_statistics)

    # Unmatched experimental and predicted pKa comparison plot
    stacked_barplot_2groups(df=df_statistics, x_label="ID", y_label1="unmatched exp pKas",
                            y_label2="unmatched pred pKas [2,12]", fig_size=(10, 7), invert=False)
    plt.savefig(directory_path + "/unmatched_pKa_vs_method_plot.pdf")

    # Unmatched experimental and predicted pKa comparison plot (inverted and narrow)to be shown joint with RMSE plot
    stacked_barplot_2groups(df=df_statistics, x_label="ID", y_label1="unmatched exp pKas",
                            y_label2="unmatched pred pKas [2,12]", fig_size=(10, 3), invert=True)
    plt.savefig(directory_path + "/unmatched_pKa_vs_method_plot_narrow.pdf")


def calculate_unmatched_pKa_statistics(full_collection_df, directory_path, file_base_name, merged_file_base_name):
    # Slice dataframe by receipt ID

    receipt_IDs = set(full_collection_df["receipt_id"])

    unmatched_pKa_statistics = []

    for receipt_ID in receipt_IDs:
        df_1method = full_collection_df[full_collection_df["receipt_id"] == receipt_ID]
        # print("Full collection of submission {}:".format(receipt_ID))
        # print(df_1method)
        print("\nAnalyzing full collection of submission {} to determine the number of unmatched pKas:".format(
            receipt_ID))

        # How many unmatched experimental pKas are recorded?
        df_1method = df_1method.astype(str)
        df_1method_unmatched_exp = df_1method[df_1method["pKa (calc)"] == "--"]
        num_unmatched_exp_pKa = df_1method_unmatched_exp.shape[0]
        # print("\ndf_1method_unmatched_exp:\n", df_1method_unmatched_exp)
        print("Number of unmatched experimental pKa:", num_unmatched_exp_pKa)

        # How many unmatched predicted pKas are recorded?
        df_1method_unmatched_pred = df_1method[df_1method["pKa (exp)"] == "--"]
        num_unmatched_pred_pKa = df_1method_unmatched_pred.shape[0]
        # print("\ndf_1method_unmatched_pred:\n", df_1method_unmatched_pred)
        # print("num_unmatched_pred_pKa:", num_unmatched_pred_pKa )

        # How many unmatched predicted pKas are recorded between pKa 2-12?
        df_1method_unmatched_pred['pKa (calc)'] = df_1method_unmatched_pred['pKa (calc)'].astype(float)
        df_1method_unmatched_pred_2 = df_1method_unmatched_pred[2.0 <= df_1method_unmatched_pred["pKa (calc)"]]

        df_1method_unmatched_pred_2_12 = df_1method_unmatched_pred_2[df_1method_unmatched_pred_2["pKa (calc)"] <= 12.0]
        # print("\ndf_1method_unmatched_pred_2_12:\n", df_1method_unmatched_pred_2_12)
        num_unmatched_pred_pKa_2_12 = df_1method_unmatched_pred_2_12.shape[0]
        print("Number of unmatched predicted pKa between 2-12:", num_unmatched_pred_pKa_2_12)

        # How many unmatched predicted pKas are recorded between pKa 4-10?
        df_1method_unmatched_pred['pKa (calc)'] = df_1method_unmatched_pred['pKa (calc)'].astype(float)
        df_1method_unmatched_pred_4 = df_1method_unmatched_pred[4.0 <= df_1method_unmatched_pred["pKa (calc)"]]
        df_1method_unmatched_pred_4_10 = df_1method_unmatched_pred_4[df_1method_unmatched_pred_4["pKa (calc)"] <= 10.0]
        # print("\ndf_1method_unmatched_pred_4_10:\n", df_1method_unmatched_pred_4_10)
        num_unmatched_pred_pKa_4_10 = df_1method_unmatched_pred_4_10.shape[0]
        print("Number of unmatched predicted pKa between 4-10:", num_unmatched_pred_pKa_4_10)

        # Append to a list to later save as a CSV
        unmatched_pKa_statistics.append({
            'ID': receipt_ID,
            'unmatched exp pKas': num_unmatched_exp_pKa,
            'unmatched pred pKas': num_unmatched_pred_pKa,
            'unmatched pred pKas [2,12]': num_unmatched_pred_pKa_2_12,
            'unmatched pred pKas [4,10]': num_unmatched_pred_pKa_4_10
        })

    # Transform into Pandas DataFrame.
    df_unmatched_pKa_statistics = pd.DataFrame(data=unmatched_pKa_statistics)
    unmatched_pKa_statistics_filename = directory_path + "/" + file_base_name + ".csv"
    df_unmatched_pKa_statistics.to_csv(unmatched_pKa_statistics_filename, index=False)

    # Merge statistics table and unmatched pKa statistics table and save as a new file
    statistics_filename = statistics_directory_path + '/statistics.csv'
    df_statistics = pd.read_csv(statistics_filename, index_col=False)
    df_merged = pd.merge(df_statistics, df_unmatched_pKa_statistics, on="ID")
    merged_filename = directory_path + "/" + merged_file_base_name + ".csv"
    df_merged.to_csv(merged_filename, index=False)


def generate_performance_comparison_plots_with_unmatched_pKa_statistics(statistics_filename, directory_path):
    # Read statistics table
    statistics_file_path = os.path.join(directory_path, statistics_filename)
    df_statistics = pd.read_csv(statistics_file_path)
    # print("\n df_statistics \n", df_statistics)

    # Unmatched experimental and predicted pKa comparison plot
    stacked_barplot_2groups(df=df_statistics, x_label="ID", y_label1="unmatched exp pKas",
                            y_label2="unmatched pred pKas [2,12]", fig_size=(10, 7), invert=False)
    plt.savefig(directory_path + "/unmatched_pKa_vs_method_plot.pdf")

    # Unmatched experimental and predicted pKa comparison plot (inverted and narrow)to be shown joint with RMSE plot
    stacked_barplot_2groups(df=df_statistics, x_label="ID", y_label1="unmatched exp pKas",
                            y_label2="unmatched pred pKas [2,12]", fig_size=(10, 3), invert=True)
    plt.savefig(directory_path + "/unmatched_pKa_vs_method_plot_narrow.pdf")


# =============================================================================
# MAIN
# =============================================================================

if __name__ == '__main__':


    # Perform the analysis using the different algorithms for matching predictions to experiment
    for algorithm in ['closest', 'hungarian']:
    #for algorithm in ['closest']:

        # Read collection file
        collection_data = read_collection_file(matching_algorithm=algorithm)

        # New directory to store molecular statistics
        output_directory_path = './analysis_outputs_{}'.format(algorithm)
        analysis_directory_name = 'MolecularStatisticsTables'

        if os.path.isdir('{}/{}'.format(output_directory_path, analysis_directory_name)):
            shutil.rmtree('{}/{}'.format(output_directory_path, analysis_directory_name))

        # Calculate MAE of each molecule across all predictions methods
        molecular_statistics_directory_path = os.path.join(output_directory_path, "MolecularStatisticsTables")
        calc_MAE_for_molecules_across_all_predictions(collection_df = collection_data,
                                                      directory_path = molecular_statistics_directory_path,
                                                      file_base_name = "molecular_error_statistics")

        # Import method map
        with open('../../predictions/SAMPL6_method_map_pKa.csv', 'r') as f:
            method_map = pd.read_csv(f)

        # Calculate MAE for each molecule across QM methods (QM, QM+LEC, QM+MM)
        calc_MAE_for_molecules_across_selected_predictions(collection_df = collection_data,
                                                     method_df = method_map,
                                                     selected_method_group = "QM",
                                                     directory_path = molecular_statistics_directory_path,
                                                     file_base_name = "molecular_error_statistics_for_QM_methods")

        # Calculate MAE for each molecule across empirical methods(LFER, QSPR/ML, DL)
        calc_MAE_for_molecules_across_selected_predictions(collection_df=collection_data,
                                                       method_df=method_map,
                                                       selected_method_group="Empirical",
                                                       directory_path=molecular_statistics_directory_path,
                                                       file_base_name="molecular_error_statistics_for_empirical_methods")

        # Create comparison plot of MAE for each molecule across QM methods vs Empirical methods
        create_comparison_plot_of_molecular_MAE_of_method_groups(directory_path=molecular_statistics_directory_path,
                                                                 group1 = 'QM', group2 = 'Empirical',
                                                                 file_base_name="molecular_MAE_comparison_between_QM_and_empirical_method_groups")

        # New directory to store unmatched pKa statistics
        statistics_directory_path = os.path.join(output_directory_path, "StatisticsTables")

        # Calculate unmatched pKa statistics
        full_collection_data = read_full_collection_file(matching_algorithm=algorithm)
        calculate_unmatched_pKa_statistics(full_collection_df=full_collection_data,
                                            directory_path=statistics_directory_path,
                                            file_base_name="unmatched_pKa_statistics",
                                            merged_file_base_name="statistics_with_unmatched_pKa_numbers")

        # Plot performance comparison plots with unmatched pKa statistics
        generate_performance_comparison_plots_with_unmatched_pKa_statistics(
            statistics_filename="statistics_with_unmatched_pKa_numbers.csv",
            directory_path=statistics_directory_path)
```
