## supplementary-documents.tar.gz for "Overview of the SAMPL6 p*K*_a_ Challenge: Evaluating small molecule microscopic and macroscopic p*K*_a_ predictions": statistics.json

```
{"xvxzd":{"name":"Full quantum chemical calculation of free energies and fit to experimental pKa","RMSE":0.6800760607,"RMSE_lower_bound":0.5494228947,"RMSE_upper_bound":0.8119113252,"MAE":0.5786206897,"MAE_lower_bound":0.454137931,"MAE_upper_bound":0.7131034483,"ME":0.2351724138,"ME_lower_bound":-0.0034482759,"ME_upper_bound":0.4579310345,"R2":0.9373019916,"R2_lower_bound":0.8776454218,"R2_upper_bound":0.97168828,"m":0.9231109184,"m_lower_bound":0.8372286946,"m_upper_bound":1.0167149125,"kendall_tau":0.8162768228,"kendall_tau_lower_bound":0.6809377664,"kendall_tau_upper_bound":0.9173126615},"gyuhx":{"name":"S+pKa","RMSE":0.7299817349,"RMSE_lower_bound":0.5484098224,"RMSE_upper_bound":0.9117181582,"MAE":0.5786666667,"MAE_lower_bound":0.4286666667,"MAE_upper_bound":0.7436666667,"ME":0.0093333333,"ME_lower_bound":-0.2523333333,"ME_upper_bound":0.268,"R2":0.9251270636,"R2_lower_bound":0.8690791116,"R2_upper_bound":0.9636872495,"m":0.9962866624,"m_lower_bound":0.9134778636,"m_upper_bound":1.1088854736,"kendall_tau":0.8791720436,"kendall_tau_lower_bound":0.8014184397,"kendall_tau_upper_bound":0.9431279621},"xmyhm":{"name":"ACD\/pKa Classic","RMSE":0.7739142933,"RMSE_lower_bound":0.4980629144,"RMSE_upper_bound":1.0247032091,"MAE":0.5456666667,"MAE_lower_bound":0.367,"MAE_upper_bound":0.7503333333,"ME":0.1016666667,"ME_lower_bound":-0.1706666667,"ME_upper_bound":0.3706666667,"R2":0.9158505204,"R2_lower_bound":0.8332233562,"R2_upper_bound":0.9682348556,"m":0.9808632721,"m_lower_bound":0.8726377656,"m_upper_bound":1.1098524437,"kendall_tau":0.7981550868,"kendall_tau_lower_bound":0.6666666667,"kendall_tau_upper_bound":0.8960631034},"yqkga":{"name":"ReSCoSS conformations \/\/ COSMOtherm pKa","RMSE":0.9025944087,"RMSE_lower_bound":0.6830592946,"RMSE_upper_bound":1.1274425336,"MAE":0.7096666667,"MAE_lower_bound":0.5166666667,"MAE_upper_bound":0.9186666667,"ME":-0.2883333333,"ME_lower_bound":-0.578,"ME_upper_bound":0.0346666667,"R2":0.9006140699,"R2_lower_bound":0.8201233458,"R2_upper_bound":0.9526747846,"m":0.9998455094,"m_lower_bound":0.8675478212,"m_upper_bound":1.1302524759,"kendall_tau":0.8377450886,"kendall_tau_lower_bound":0.719047619,"kendall_tau_upper_bound":0.923627685},"nb017":{"name":"MoKa","RMSE":0.9427259719,"RMSE_lower_bound":0.7206381581,"RMSE_upper_bound":1.1449087863,"MAE":0.77,"MAE_lower_bound":0.5870967742,"MAE_upper_bound":0.9625806452,"ME":-0.1622580645,"ME_lower_bound":-0.4916129032,"ME_upper_bound":0.1612903226,"R2":0.8842961413,"R2_lower_bound":0.8101376465,"R2_upper_bound":0.9381804435,"m":0.9387723673,"m_lower_bound":0.8218263091,"m_upper_bound":1.0761232274,"kendall_tau":0.7264903073,"kendall_tau_lower_bound":0.5973154362,"kendall_tau_upper_bound":0.8359908884},"nb007":{"name":"Epik Scan","RMSE":0.9457511096,"RMSE_lower_bound":0.7330581106,"RMSE_upper_bound":1.1562453139,"MAE":0.7761290323,"MAE_lower_bound":0.5929032258,"MAE_upper_bound":0.9732258065,"ME":0.0451612903,"ME_lower_bound":-0.305483871,"ME_upper_bound":0.3622580645,"R2":0.8785159089,"R2_lower_bound":0.7640940962,"R2_upper_bound":0.9456663569,"m":0.839671562,"m_lower_bound":0.7673530987,"m_upper_bound":0.9203649364,"kendall_tau":0.7870311663,"kendall_tau_lower_bound":0.6503356887,"kendall_tau_upper_bound":0.8906338751},"nb010":{"name":"Epik Microscopic","RMSE":1.0280611253,"RMSE_lower_bound":0.7703706691,"RMSE_upper_bound":1.2675325281,"MAE":0.8141935484,"MAE_lower_bound":0.6025806452,"MAE_upper_bound":1.0480645161,"ME":0.2432258065,"ME_lower_bound":-0.1058064516,"ME_upper_bound":0.5822580645,"R2":0.8690285543,"R2_lower_bound":0.7682966382,"R2_upper_bound":0.9387310762,"m":0.9457522794,"m_lower_bound":0.826176463,"m_upper_bound":1.0746053309,"kendall_tau":0.8000042075,"kendall_tau_lower_bound":0.6629530349,"kendall_tau_upper_bound":0.8995535714},"8xt50":{"name":"ReSCoSS conformations \/\/ DSD-BLYP-D3 reranking \/\/ COSMOtherm pKa","RMSE":1.0714295545,"RMSE_lower_bound":0.7752668635,"RMSE_upper_bound":1.3516000076,"MAE":0.8141935484,"MAE_lower_bound":0.5758064516,"MAE_upper_bound":1.0670967742,"ME":-0.4748387097,"ME_lower_bound":-0.8151612903,"ME_upper_bound":-0.1461290323,"R2":0.9055345285,"R2_lower_bound":0.8408266749,"R2_upper_bound":0.9513993766,"m":1.0781105731,"m_lower_bound":0.9365398986,"m_upper_bound":1.215769207,"kendall_tau":0.800861605,"kendall_tau_lower_bound":0.6875,"kendall_tau_upper_bound":0.8933333333},"nb013":{"name":"Jaguar","RMSE":1.1031158217,"RMSE_lower_bound":0.7110532851,"RMSE_upper_bound":1.4801460259,"MAE":0.8032258065,"MAE_lower_bound":0.5587096774,"MAE_upper_bound":1.0951612903,"ME":-0.1483870968,"ME_lower_bound":-0.5522580645,"ME_upper_bound":0.2177419355,"R2":0.883942373,"R2_lower_bound":0.7826518725,"R2_upper_bound":0.94674099,"m":1.0918429143,"m_lower_bound":0.9048708119,"m_upper_bound":1.2536078073,"kendall_tau":0.7922501899,"kendall_tau_lower_bound":0.6457399103,"kendall_tau_upper_bound":0.9011235955},"nb015":{"name":"Chemicalize v18.23 (ChemAxon MarvinSketch v18.23)","RMSE":1.2722560607,"RMSE_lower_bound":0.989472,"RMSE_upper_bound":1.5793444945,"MAE":1.0441935484,"MAE_lower_bound":0.7990322581,"MAE_upper_bound":1.3180645161,"ME":0.1287096774,"ME_lower_bound":-0.3519354839,"ME_upper_bound":0.5683870968,"R2":0.8737053783,"R2_lower_bound":0.7961006332,"R2_upper_bound":0.9320789731,"m":1.1616241785,"m_lower_bound":0.9408675618,"m_upper_bound":1.3482670306,"kendall_tau":0.7753797783,"kendall_tau_lower_bound":0.6607345578,"kendall_tau_upper_bound":0.8625277162},"p0jba":{"name":"macroscopic pKa prediction from microscopic pKa predicted with Gaussian and separate fitting for neutral to negative and for positive to neutral transformations","RMSE":1.314747124,"RMSE_lower_bound":0.6874881817,"RMSE_upper_bound":1.72756476,"MAE":1.084,"MAE_lower_bound":0.428,"MAE_upper_bound":1.72,"ME":-0.924,"ME_lower_bound":-1.72,"ME_upper_bound":-0.108,"R2":0.9099462335,"R2_lower_bound":0.5221912357,"R2_upper_bound":1.0,"m":1.184586283,"m_lower_bound":0.3553387266,"m_upper_bound":1.7240765465,"kendall_tau":0.8,"kendall_tau_lower_bound":0.0,"kendall_tau_upper_bound":1.0},"37xm8":{"name":"ACD\/pKa GALAS","RMSE":1.3576704186,"RMSE_lower_bound":0.8437232754,"RMSE_upper_bound":1.8151052026,"MAE":0.9551724138,"MAE_lower_bound":0.635862069,"MAE_upper_bound":1.33,"ME":-0.1013793103,"ME_lower_bound":-0.5982758621,"ME_upper_bound":0.4017241379,"R2":0.8536244441,"R2_lower_bound":0.7300777943,"R2_upper_bound":0.9390001322,"m":1.1708690403,"m_lower_bound":0.9961325939,"m_upper_bound":1.3545554905,"kendall_tau":0.7324296567,"kendall_tau_lower_bound":0.6041210952,"kendall_tau_upper_bound":0.8454668453},"hytjn":{"name":"OE Gaussian Process","RMSE":1.4336741012,"RMSE_lower_bound":0.9741461463,"RMSE_upper_bound":1.8229038843,"MAE":1.0335714286,"MAE_lower_bound":0.6721428571,"MAE_upper_bound":1.4203571429,"ME":0.24,"ME_lower_bound":-0.2739285714,"ME_upper_bound":0.7835714286,"R2":0.6754901214,"R2_lower_bound":0.4191403267,"R2_upper_bound":0.8586721506,"m":0.8494819276,"m_lower_bound":0.558696001,"m_upper_bound":1.0976892881,"kendall_tau":0.6047745358,"kendall_tau_lower_bound":0.3364996313,"kendall_tau_upper_bound":0.8087431694},"q3pfp":{"name":"OE Gaussian Process Resampled","RMSE":1.4837416506,"RMSE_lower_bound":1.0615335941,"RMSE_upper_bound":1.8810037214,"MAE":1.1403571429,"MAE_lower_bound":0.8053571429,"MAE_upper_bound":1.5160714286,"ME":0.0903571429,"ME_lower_bound":-0.4278571429,"ME_upper_bound":0.6646428571,"R2":0.6668527012,"R2_lower_bound":0.426702579,"R2_upper_bound":0.8359668397,"m":0.8864599159,"m_lower_bound":0.5777657499,"m_upper_bound":1.1679258802,"kendall_tau":0.638411156,"kendall_tau_lower_bound":0.3698630137,"kendall_tau_upper_bound":0.8301369863},"mkhqa":{"name":"EC-RISM\/MP2\/cc-pVTZ-P2-phi-all-2par","RMSE":1.59610817,"RMSE_lower_bound":1.1375766546,"RMSE_upper_bound":2.051230158,"MAE":1.2387096774,"MAE_lower_bound":0.9090322581,"MAE_upper_bound":1.6183870968,"ME":-0.3161290323,"ME_lower_bound":-0.8848387097,"ME_upper_bound":0.2177419355,"R2":0.8031710687,"R2_lower_bound":0.6691273851,"R2_upper_bound":0.903230559,"m":1.1397878132,"m_lower_bound":0.9755728541,"m_upper_bound":1.3389749324,"kendall_tau":0.6372447179,"kendall_tau_lower_bound":0.4391992149,"kendall_tau_upper_bound":0.7840574831},"2ii2g":{"name":"EC-RISM\/MP2\/cc-pVTZ-P2-q-noThiols-2par","RMSE":1.6829448397,"RMSE_lower_bound":1.1949588556,"RMSE_upper_bound":2.1413041198,"MAE":1.3043333333,"MAE_lower_bound":0.9483333333,"MAE_upper_bound":1.7013333333,"ME":-1.061,"ME_lower_bound":-1.5403333333,"ME_upper_bound":-0.59,"R2":0.8366160062,"R2_lower_bound":0.7311130788,"R2_upper_bound":0.9164324744,"m":1.0727716623,"m_lower_bound":0.9326968743,"m_upper_bound":1.2435070013,"kendall_tau":0.6996552389,"kendall_tau_lower_bound":0.5518867925,"kendall_tau_upper_bound":0.8186157518},"nb001":{"name":"EC-RISM\/MP2\/6-311+G(d,p)-P2-phi-all-2par","RMSE":1.7019361523,"RMSE_lower_bound":1.058135152,"RMSE_upper_bound":2.3967213717,"MAE":1.2186666667,"MAE_lower_bound":0.842,"MAE_upper_bound":1.6926666667,"ME":0.422,"ME_lower_bound":-0.1303333333,"ME_upper_bound":1.068,"R2":0.7920874494,"R2_lower_bound":0.6838451527,"R2_upper_bound":0.8989750173,"m":1.1921383249,"m_lower_bound":0.9713071577,"m_upper_bound":1.4871654036,"kendall_tau":0.7134642238,"kendall_tau_lower_bound":0.5274463007,"kendall_tau_upper_bound":0.8421052632},"35bdm":{"name":"macroscopic pKa prediction from microscopic pKa predicted with Gaussian and global fitting","RMSE":1.718644815,"RMSE_lower_bound":0.6645750522,"RMSE_upper_bound":2.3379093225,"MAE":1.442,"MAE_lower_bound":0.622,"MAE_upper_bound":2.262,"ME":-1.006,"ME_lower_bound":-2.178,"ME_upper_bound":0.134,"R2":0.9187503813,"R2_lower_bound":0.4629084321,"R2_upper_bound":1.0,"m":1.4460442407,"m_lower_bound":0.7345644469,"m_upper_bound":2.1473876953,"kendall_tau":0.8,"kendall_tau_lower_bound":0.0,"kendall_tau_upper_bound":1.0},"nb002":{"name":"EC-RISM\/MP2\/6-311+G(d,p)-P2-phi-noThiols-2par","RMSE":1.7196598501,"RMSE_lower_bound":1.0851159692,"RMSE_upper_bound":2.4056994825,"MAE":1.2503333333,"MAE_lower_bound":0.879,"MAE_upper_bound":1.7076666667,"ME":0.467,"ME_lower_bound":-0.0893333333,"ME_upper_bound":1.0793333333,"R2":0.794416453,"R2_lower_bound":0.6888796384,"R2_upper_bound":0.9002754384,"m":1.2004139611,"m_lower_bound":0.9739905032,"m_upper_bound":1.489020296,"kendall_tau":0.7226702138,"kendall_tau_lower_bound":0.5471958685,"kendall_tau_upper_bound":0.8510137153},"ryzue":{"name":"Adiabatic scheme with single point correction for type III submission","RMSE":1.7448056243,"RMSE_lower_bound":1.3639696966,"RMSE_upper_bound":2.1006982966,"MAE":1.436,"MAE_lower_bound":1.0896666667,"MAE_upper_bound":1.7943333333,"ME":1.2266666667,"ME_lower_bound":0.776,"ME_upper_bound":1.6636666667,"R2":0.9221684516,"R2_lower_bound":0.8611070139,"R2_upper_bound":0.9622172631,"m":1.2994463606,"m_lower_bound":1.1310101515,"m_upper_bound":1.4629923417,"kendall_tau":0.8285390986,"kendall_tau_lower_bound":0.7098341754,"kendall_tau_upper_bound":0.9219512195},"yc70m":{"name":"PCM\/B3LYP\/6-311+G(d,p)","RMSE":1.8777269825,"RMSE_lower_bound":1.5932237975,"RMSE_upper_bound":2.1494915197,"MAE":1.674137931,"MAE_lower_bound":1.3644827586,"MAE_upper_bound":1.9820689655,"ME":-0.6879310345,"ME_lower_bound":-1.3034482759,"ME_upper_bound":-0.035862069,"R2":0.5313500782,"R2_lower_bound":0.3333557464,"R2_upper_bound":0.724226725,"m":0.6700437459,"m_lower_bound":0.4283572499,"m_upper_bound":0.9772001996,"kendall_tau":0.5679012346,"kendall_tau_lower_bound":0.3778920308,"kendall_tau_upper_bound":0.7228613814},"5byn6":{"name":"Adiabatic scheme for type III submission","RMSE":1.8907635142,"RMSE_lower_bound":1.4888619815,"RMSE_upper_bound":2.2784695156,"MAE":1.5533333333,"MAE_lower_bound":1.1793333333,"MAE_upper_bound":1.9533333333,"ME":1.2733333333,"ME_lower_bound":0.78,"ME_upper_bound":1.773,"R2":0.9121300058,"R2_lower_bound":0.8406625513,"R2_upper_bound":0.9581199895,"m":1.3463835224,"m_lower_bound":1.1587810346,"m_upper_bound":1.5230386586,"kendall_tau":0.83640553,"kendall_tau_lower_bound":0.7220902613,"kendall_tau_upper_bound":0.92583997},"y75vj":{"name":"Direct scheme for type III submission","RMSE":1.9008340275,"RMSE_lower_bound":1.5037863323,"RMSE_upper_bound":2.2696541587,"MAE":1.5843333333,"MAE_lower_bound":1.2206666667,"MAE_upper_bound":1.9736666667,"ME":1.039,"ME_lower_bound":0.472,"ME_upper_bound":1.6143333333,"R2":0.8912719026,"R2_lower_bound":0.7909092568,"R2_upper_bound":0.9516745392,"m":1.3446537832,"m_lower_bound":1.1617437673,"m_upper_bound":1.528422679,"kendall_tau":0.7456851888,"kendall_tau_lower_bound":0.5642873137,"kendall_tau_upper_bound":0.8815165877},"np6b4":{"name":"EC-RISM\/B3LYP\/6-311+G(d,p)-P2-phi-noThiols-2par","RMSE":1.9380127833,"RMSE_lower_bound":1.2211496434,"RMSE_upper_bound":2.7132904675,"MAE":1.4351612903,"MAE_lower_bound":1.0429032258,"MAE_upper_bound":1.935483871,"ME":-0.4674193548,"ME_lower_bound":-1.0841935484,"ME_upper_bound":0.2596774194,"R2":0.7090262964,"R2_lower_bound":0.6010558146,"R2_upper_bound":0.8689258175,"m":1.0831277679,"m_lower_bound":0.800807844,"m_upper_bound":1.4399286174,"kendall_tau":0.7521551724,"kendall_tau_lower_bound":0.6148664244,"kendall_tau_upper_bound":0.8590502669},"w4iyd":{"name":"Vertical scheme for type III submission","RMSE":1.9390435787,"RMSE_lower_bound":1.526717612,"RMSE_upper_bound":2.2990121067,"MAE":1.5783333333,"MAE_lower_bound":1.1783333333,"MAE_upper_bound":1.981,"ME":1.211,"ME_lower_bound":0.653,"ME_upper_bound":1.7446666667,"R2":0.849292551,"R2_lower_bound":0.7111262403,"R2_upper_bound":0.9280317231,"m":1.2563957268,"m_lower_bound":1.0087086951,"m_upper_bound":1.4553630216,"kendall_tau":0.7151100489,"kendall_tau_lower_bound":0.546319831,"kendall_tau_upper_bound":0.8372664796},"pwn3m":{"name":"Analog_search","RMSE":1.970425569,"RMSE_lower_bound":0.7598937173,"RMSE_upper_bound":2.8501531673,"MAE":1.1153846154,"MAE_lower_bound":0.5638461538,"MAE_upper_bound":1.7861538462,"ME":0.2846153846,"ME_lower_bound":-0.3938461538,"ME_upper_bound":1.0923076923,"R2":0.3537761362,"R2_lower_bound":0.0153918541,"R2_upper_bound":0.9042716146,"m":0.5832211256,"m_lower_bound":0.0781686826,"m_upper_bound":1.0453618297,"kendall_tau":0.4489185601,"kendall_tau_lower_bound":0.1131486745,"kendall_tau_upper_bound":0.7447919418},"f0gew":{"name":"EC-RISM\/B3LYP\/6-311+G(d,p)-P3NI-phi-noThiols-2par","RMSE":2.1838860008,"RMSE_lower_bound":1.3754354149,"RMSE_upper_bound":2.9413925822,"MAE":1.5777419355,"MAE_lower_bound":1.0977419355,"MAE_upper_bound":2.1570967742,"ME":-0.7325806452,"ME_lower_bound":-1.4222580645,"ME_upper_bound":0.0364516129,"R2":0.7693424595,"R2_lower_bound":0.6705631159,"R2_upper_bound":0.8911504655,"m":1.2909816368,"m_lower_bound":1.0197882485,"m_upper_bound":1.6369334256,"kendall_tau":0.762110237,"kendall_tau_lower_bound":0.6305325166,"kendall_tau_upper_bound":0.8662331955},"xikp8":{"name":"Direct scheme with single point correction for type III submission","RMSE":2.3395239716,"RMSE_lower_bound":1.9105686101,"RMSE_upper_bound":2.7236714572,"MAE":2.0255172414,"MAE_lower_bound":1.6096551724,"MAE_upper_bound":2.4482758621,"ME":0.9331034483,"ME_lower_bound":0.1324137931,"ME_upper_bound":1.7062068966,"R2":0.8668623518,"R2_lower_bound":0.7655329522,"R2_upper_bound":0.9313040676,"m":1.5244561657,"m_lower_bound":1.2938716185,"m_upper_bound":1.78525955,"kendall_tau":0.7373618429,"kendall_tau_lower_bound":0.558974359,"kendall_tau_upper_bound":0.8771088048},"5nm4j":{"name":"Substructure matches from experimental data","RMSE":2.4495585392,"RMSE_lower_bound":1.4123214407,"RMSE_upper_bound":3.3499519068,"MAE":1.5833333333,"MAE_lower_bound":0.9344444444,"MAE_upper_bound":2.3481481481,"ME":0.0462962963,"ME_lower_bound":-0.7985185185,"ME_upper_bound":1.03,"R2":0.1923076722,"R2_lower_bound":0.0016899189,"R2_upper_bound":0.6960783648,"m":0.3975788147,"m_lower_bound":-0.0591393794,"m_upper_bound":0.8248885521,"kendall_tau":0.3367628048,"kendall_tau_lower_bound":-0.0361082342,"kendall_tau_upper_bound":0.6666856254},"ad5pu":{"name":"EC-RISM\/B3LYP\/6-311+G(d,p)-P3NI-q-noThiols-2par","RMSE":2.5075093885,"RMSE_lower_bound":1.5972434588,"RMSE_upper_bound":3.2790394935,"MAE":1.7436666667,"MAE_lower_bound":1.1423333333,"MAE_upper_bound":2.4073333333,"ME":-0.5256666667,"ME_lower_bound":-1.3513333333,"ME_upper_bound":0.3696666667,"R2":0.7256202489,"R2_lower_bound":0.5956744453,"R2_upper_bound":0.8495381165,"m":1.3731546396,"m_lower_bound":1.0335873886,"m_upper_bound":1.7716562715,"kendall_tau":0.7580645161,"kendall_tau_lower_bound":0.618933862,"kendall_tau_upper_bound":0.8674925462},"0hxtm":{"name":"COSMOtherm_FINE17","RMSE":2.6379369853,"RMSE_lower_bound":0.8728401916,"RMSE_upper_bound":3.7989917691,"MAE":1.4226923077,"MAE_lower_bound":0.6596153846,"MAE_upper_bound":2.3638461538,"ME":0.7357692308,"ME_lower_bound":-0.1446153846,"ME_upper_bound":1.8057692308,"R2":0.127231515,"R2_lower_bound":0.000401725,"R2_upper_bound":0.8405744515,"m":0.4060124415,"m_lower_bound":-0.2092045251,"m_upper_bound":1.047998809,"kendall_tau":0.3672839506,"kendall_tau_lower_bound":0.0229508197,"kendall_tau_upper_bound":0.7032258065},"ds62k":{"name":"EC-RISM\/MP2\/6-311+G(d,p)-P3NI-q-noThiols-2par","RMSE":2.9874626915,"RMSE_lower_bound":1.4527927129,"RMSE_upper_bound":4.6076356916,"MAE":1.8833333333,"MAE_lower_bound":1.2336666667,"MAE_upper_bound":2.8363333333,"ME":-0.23,"ME_lower_bound":-1.4136666667,"ME_upper_bound":0.6986666667,"R2":0.5400734952,"R2_lower_bound":0.2415352998,"R2_upper_bound":0.8823072106,"m":1.1705493512,"m_lower_bound":0.9602448554,"m_upper_bound":1.3793045104,"kendall_tau":0.6059907834,"kendall_tau_lower_bound":0.4137957362,"kendall_tau_upper_bound":0.7729468599},"ttjd0":{"name":"EC-RISM\/MP2\/cc-pVTZ-P2-phi-noThiols-2par","RMSE":2.9894135434,"RMSE_lower_bound":1.2790074277,"RMSE_upper_bound":4.7308385444,"MAE":1.6953333333,"MAE_lower_bound":1.0173333333,"MAE_upper_bound":2.74,"ME":-0.7726666667,"ME_lower_bound":-1.929,"ME_upper_bound":0.1156666667,"R2":0.5157336209,"R2_lower_bound":0.2189664081,"R2_upper_bound":0.8837666904,"m":1.1472848762,"m_lower_bound":0.9520347238,"m_upper_bound":1.3579349567,"kendall_tau":0.5753743741,"kendall_tau_lower_bound":0.3578209099,"kendall_tau_upper_bound":0.7505882353},"mpwiy":{"name":"EC-RISM\/MP2\/cc-pVTZ-P3NI-phi-noThiols-2par","RMSE":3.0065053124,"RMSE_lower_bound":1.4572477373,"RMSE_upper_bound":4.6157769416,"MAE":1.8409677419,"MAE_lower_bound":1.1748387097,"MAE_upper_bound":2.7883870968,"ME":-0.4912903226,"ME_lower_bound":-1.5974193548,"ME_upper_bound":0.4038709677,"R2":0.54693504,"R2_lower_bound":0.2525425394,"R2_upper_bound":0.8717982089,"m":1.1922996961,"m_lower_bound":0.9841466846,"m_upper_bound":1.4237561028,"kendall_tau":0.5769648122,"kendall_tau_lower_bound":0.3946188341,"kendall_tau_upper_bound":0.7372010774},"nb004":{"name":"EC-RISM\/MP2\/6-311+G(d,p)-P3NI-phi-noThiols-2par","RMSE":3.2773154665,"RMSE_lower_bound":1.4923404437,"RMSE_upper_bound":5.0776106586,"MAE":1.985,"MAE_lower_bound":1.2403333333,"MAE_upper_bound":3.066,"ME":-0.1023333333,"ME_lower_bound":-1.3933333333,"ME_upper_bound":0.961,"R2":0.523157757,"R2_lower_bound":0.2301189069,"R2_upper_bound":0.8715693589,"m":1.2958796383,"m_lower_bound":1.0331363939,"m_upper_bound":1.6064997349,"kendall_tau":0.616801329,"kendall_tau_lower_bound":0.4081145585,"kendall_tau_upper_bound":0.7899761337},"nb003":{"name":"EC-RISM\/MP2\/6-311+G(d,p)-P3NI-phi-all-2par","RMSE":3.288326322,"RMSE_lower_bound":1.4912690345,"RMSE_upper_bound":5.0711359674,"MAE":1.997,"MAE_lower_bound":1.2383333333,"MAE_upper_bound":3.0666666667,"ME":-0.1383333333,"ME_lower_bound":-1.4153333333,"ME_upper_bound":0.9113333333,"R2":0.5261348136,"R2_lower_bound":0.2384060068,"R2_upper_bound":0.8721311423,"m":1.3053086256,"m_lower_bound":1.0375757555,"m_upper_bound":1.5988221871,"kendall_tau":0.616801329,"kendall_tau_lower_bound":0.4087303712,"kendall_tau_upper_bound":0.7899761337},"nb005":{"name":"EC-RISM\/MP2\/6-311+G(d,p)-P2-phi-all-1par","RMSE":4.1109633907,"RMSE_lower_bound":1.8830763837,"RMSE_upper_bound":6.4055491568,"MAE":2.4433333333,"MAE_lower_bound":1.512,"MAE_upper_bound":3.7846666667,"ME":-0.47,"ME_lower_bound":-2.069,"ME_upper_bound":0.7943333333,"R2":0.4861308783,"R2_lower_bound":0.192734253,"R2_upper_bound":0.8776122173,"m":1.4346632394,"m_lower_bound":1.131838104,"m_upper_bound":1.7696308936,"kendall_tau":0.626007319,"kendall_tau_lower_bound":0.4188246888,"kendall_tau_upper_bound":0.7880974719},"nb006":{"name":"EC-RISM\/MP2\/6-311+G(d,p)-P3NI-phi-all-1par","RMSE":4.5582759899,"RMSE_lower_bound":2.4415002219,"RMSE_upper_bound":6.8646218638,"MAE":2.9993333333,"MAE_lower_bound":1.999,"MAE_upper_bound":4.408,"ME":-0.37,"ME_lower_bound":-2.138,"ME_upper_bound":1.1056666667,"R2":0.5174899838,"R2_lower_bound":0.2233129652,"R2_upper_bound":0.8798245802,"m":1.6420540378,"m_lower_bound":1.3115014394,"m_upper_bound":1.9898412121,"kendall_tau":0.612198334,"kendall_tau_lower_bound":0.4075829384,"kendall_tau_upper_bound":0.7825059102}}
```
