## supplementary-documents.tar.gz for "Overview of the SAMPL6 p*K*_a_ Challenge: Evaluating small molecule microscopic and macroscopic p*K*_a_ predictions": statistics.tex

```
\documentclass{article}
\usepackage[a4paper,margin=0.005in,tmargin=0.5in,landscape]{geometry}
\usepackage{booktabs}
\usepackage{longtable}
\pagenumbering{gobble}
\begin{document}
\begin{center}
\begin{longtable}{|ccccccc|}
\toprule
    ID &                                               name &                  RMSE &                   MAE &                       ME &                 R$^2$ &                      m &                 $\tau$ \\
\midrule
\endhead
\midrule
\multicolumn{8}{r}{{Continued on next page}} \\
\midrule
\endfoot

\bottomrule
\endlastfoot
 xvxzd &  Full quantum chemical calculation of free ener... &  0.680 [0.549, 0.812] &  0.579 [0.454, 0.713] &    0.235 [-0.003, 0.458] &  0.937 [0.878, 0.972] &   0.923 [0.837, 1.017] &   0.816 [0.681, 0.917] \\
 gyuhx &                                              S+pKa &  0.730 [0.548, 0.912] &  0.579 [0.429, 0.744] &    0.009 [-0.252, 0.268] &  0.925 [0.869, 0.964] &   0.996 [0.913, 1.109] &   0.879 [0.801, 0.943] \\
 xmyhm &                                    ACD/pKa Classic &  0.774 [0.498, 1.025] &  0.546 [0.367, 0.750] &    0.102 [-0.171, 0.371] &  0.916 [0.833, 0.968] &   0.981 [0.873, 1.110] &   0.798 [0.667, 0.896] \\
 yqkga &            ReSCoSS conformations // COSMOtherm pKa &  0.903 [0.683, 1.127] &  0.710 [0.517, 0.919] &   -0.288 [-0.578, 0.035] &  0.901 [0.820, 0.953] &   1.000 [0.868, 1.130] &   0.838 [0.719, 0.924] \\
 nb017 &                                               MoKa &  0.943 [0.721, 1.145] &  0.770 [0.587, 0.963] &   -0.162 [-0.492, 0.161] &  0.884 [0.810, 0.938] &   0.939 [0.822, 1.076] &   0.726 [0.597, 0.836] \\
 nb007 &                                          Epik Scan &  0.946 [0.733, 1.156] &  0.776 [0.593, 0.973] &    0.045 [-0.305, 0.362] &  0.879 [0.764, 0.946] &   0.840 [0.767, 0.920] &   0.787 [0.650, 0.891] \\
 nb010 &                                   Epik Microscopic &  1.028 [0.770, 1.268] &  0.814 [0.603, 1.048] &    0.243 [-0.106, 0.582] &  0.869 [0.768, 0.939] &   0.946 [0.826, 1.075] &   0.800 [0.663, 0.900] \\
 8xt50 &  ReSCoSS conformations // DSD-BLYP-D3 reranking... &  1.071 [0.775, 1.352] &  0.814 [0.576, 1.067] &  -0.475 [-0.815, -0.146] &  0.906 [0.841, 0.951] &   1.078 [0.937, 1.216] &   0.801 [0.687, 0.893] \\
 nb013 &                                             Jaguar &  1.103 [0.711, 1.480] &  0.803 [0.559, 1.095] &   -0.148 [-0.552, 0.218] &  0.884 [0.783, 0.947] &   1.092 [0.905, 1.254] &   0.792 [0.646, 0.901] \\
 nb015 &  Chemicalize v18.23 (ChemAxon MarvinSketch v18.23) &  1.272 [0.989, 1.579] &  1.044 [0.799, 1.318] &    0.129 [-0.352, 0.568] &  0.874 [0.796, 0.932] &   1.162 [0.941, 1.348] &   0.775 [0.661, 0.863] \\
 p0jba &  macroscopic pKa prediction from microscopic pK... &  1.315 [0.687, 1.728] &  1.084 [0.428, 1.720] &  -0.924 [-1.720, -0.108] &  0.910 [0.522, 1.000] &   1.185 [0.355, 1.724] &   0.800 [0.000, 1.000] \\
 37xm8 &                                      ACD/pKa GALAS &  1.358 [0.844, 1.815] &  0.955 [0.636, 1.330] &   -0.101 [-0.598, 0.402] &  0.854 [0.730, 0.939] &   1.171 [0.996, 1.355] &   0.732 [0.604, 0.845] \\
 hytjn &                                OE Gaussian Process &  1.434 [0.974, 1.823] &  1.034 [0.672, 1.420] &    0.240 [-0.274, 0.784] &  0.675 [0.419, 0.859] &   0.849 [0.559, 1.098] &   0.605 [0.336, 0.809] \\
 q3pfp &                      OE Gaussian Process Resampled &  1.484 [1.062, 1.881] &  1.140 [0.805, 1.516] &    0.090 [-0.428, 0.665] &  0.667 [0.427, 0.836] &   0.886 [0.578, 1.168] &   0.638 [0.370, 0.830] \\
 mkhqa &                EC-RISM/MP2/cc-pVTZ-P2-phi-all-2par &  1.596 [1.138, 2.051] &  1.239 [0.909, 1.618] &   -0.316 [-0.885, 0.218] &  0.803 [0.669, 0.903] &   1.140 [0.976, 1.339] &   0.637 [0.439, 0.784] \\
 2ii2g &             EC-RISM/MP2/cc-pVTZ-P2-q-noThiols-2par &  1.683 [1.195, 2.141] &  1.304 [0.948, 1.701] &  -1.061 [-1.540, -0.590] &  0.837 [0.731, 0.916] &   1.073 [0.933, 1.244] &   0.700 [0.552, 0.819] \\
 nb001 &           EC-RISM/MP2/6-311+G(d,p)-P2-phi-all-2par &  1.702 [1.058, 2.397] &  1.219 [0.842, 1.693] &    0.422 [-0.130, 1.068] &  0.792 [0.684, 0.899] &   1.192 [0.971, 1.487] &   0.713 [0.527, 0.842] \\
 35bdm &  macroscopic pKa prediction from microscopic pK... &  1.719 [0.665, 2.338] &  1.442 [0.622, 2.262] &   -1.006 [-2.178, 0.134] &  0.919 [0.463, 1.000] &   1.446 [0.735, 2.147] &   0.800 [0.000, 1.000] \\
 nb002 &      EC-RISM/MP2/6-311+G(d,p)-P2-phi-noThiols-2par &  1.720 [1.085, 2.406] &  1.250 [0.879, 1.708] &    0.467 [-0.089, 1.079] &  0.794 [0.689, 0.900] &   1.200 [0.974, 1.489] &   0.723 [0.547, 0.851] \\
 ryzue &  Adiabatic scheme with single point correction ... &  1.745 [1.364, 2.101] &  1.436 [1.090, 1.794] &     1.227 [0.776, 1.664] &  0.922 [0.861, 0.962] &   1.299 [1.131, 1.463] &   0.829 [0.710, 0.922] \\
 yc70m &                             PCM/B3LYP/6-311+G(d,p) &  1.878 [1.593, 2.149] &  1.674 [1.364, 1.982] &  -0.688 [-1.303, -0.036] &  0.531 [0.333, 0.724] &   0.670 [0.428, 0.977] &   0.568 [0.378, 0.723] \\
 5byn6 &           Adiabatic scheme for type III submission &  1.891 [1.489, 2.278] &  1.553 [1.179, 1.953] &     1.273 [0.780, 1.773] &  0.912 [0.841, 0.958] &   1.346 [1.159, 1.523] &   0.836 [0.722, 0.926] \\
 y75vj &              Direct scheme for type III submission &  1.901 [1.504, 2.270] &  1.584 [1.221, 1.974] &     1.039 [0.472, 1.614] &  0.891 [0.791, 0.952] &   1.345 [1.162, 1.528] &   0.746 [0.564, 0.882] \\
 np6b4 &    EC-RISM/B3LYP/6-311+G(d,p)-P2-phi-noThiols-2par &  1.938 [1.221, 2.713] &  1.435 [1.043, 1.935] &   -0.467 [-1.084, 0.260] &  0.709 [0.601, 0.869] &   1.083 [0.801, 1.440] &   0.752 [0.615, 0.859] \\
 w4iyd &            Vertical scheme for type III submission &  1.939 [1.527, 2.299] &  1.578 [1.178, 1.981] &     1.211 [0.653, 1.745] &  0.849 [0.711, 0.928] &   1.256 [1.009, 1.455] &   0.715 [0.546, 0.837] \\
 pwn3m &                                     Analog\_search &  1.970 [0.760, 2.850] &  1.115 [0.564, 1.786] &    0.285 [-0.394, 1.092] &  0.354 [0.015, 0.904] &   0.583 [0.078, 1.045] &   0.449 [0.113, 0.745] \\
 f0gew &  EC-RISM/B3LYP/6-311+G(d,p)-P3NI-phi-noThiols-2par &  2.184 [1.375, 2.941] &  1.578 [1.098, 2.157] &   -0.733 [-1.422, 0.036] &  0.769 [0.671, 0.891] &   1.291 [1.020, 1.637] &   0.762 [0.631, 0.866] \\
 xikp8 &  Direct scheme with single point correction for... &  2.340 [1.911, 2.724] &  2.026 [1.610, 2.448] &     0.933 [0.132, 1.706] &  0.867 [0.766, 0.931] &   1.524 [1.294, 1.785] &   0.737 [0.559, 0.877] \\
 5nm4j &        Substructure matches from experimental data &  2.450 [1.412, 3.350] &  1.583 [0.934, 2.348] &    0.046 [-0.799, 1.030] &  0.192 [0.002, 0.696] &  0.398 [-0.059, 0.825] &  0.337 [-0.036, 0.667] \\
 ad5pu &    EC-RISM/B3LYP/6-311+G(d,p)-P3NI-q-noThiols-2par &  2.508 [1.597, 3.279] &  1.744 [1.142, 2.407] &   -0.526 [-1.351, 0.370] &  0.726 [0.596, 0.850] &   1.373 [1.034, 1.772] &   0.758 [0.619, 0.867] \\
 0hxtm &                                 COSMOtherm\_FINE17 &  2.638 [0.873, 3.799] &  1.423 [0.660, 2.364] &    0.736 [-0.145, 1.806] &  0.127 [0.000, 0.841] &  0.406 [-0.209, 1.048] &   0.367 [0.023, 0.703] \\
 ds62k &      EC-RISM/MP2/6-311+G(d,p)-P3NI-q-noThiols-2par &  2.987 [1.453, 4.608] &  1.883 [1.234, 2.836] &   -0.230 [-1.414, 0.699] &  0.540 [0.242, 0.882] &   1.171 [0.960, 1.379] &   0.606 [0.414, 0.773] \\
 ttjd0 &           EC-RISM/MP2/cc-pVTZ-P2-phi-noThiols-2par &  2.989 [1.279, 4.731] &  1.695 [1.017, 2.740] &   -0.773 [-1.929, 0.116] &  0.516 [0.219, 0.884] &   1.147 [0.952, 1.358] &   0.575 [0.358, 0.751] \\
 mpwiy &         EC-RISM/MP2/cc-pVTZ-P3NI-phi-noThiols-2par &  3.007 [1.457, 4.616] &  1.841 [1.175, 2.788] &   -0.491 [-1.597, 0.404] &  0.547 [0.253, 0.872] &   1.192 [0.984, 1.424] &   0.577 [0.395, 0.737] \\
 nb004 &    EC-RISM/MP2/6-311+G(d,p)-P3NI-phi-noThiols-2par &  3.277 [1.492, 5.078] &  1.985 [1.240, 3.066] &   -0.102 [-1.393, 0.961] &  0.523 [0.230, 0.872] &   1.296 [1.033, 1.606] &   0.617 [0.408, 0.790] \\
 nb003 &         EC-RISM/MP2/6-311+G(d,p)-P3NI-phi-all-2par &  3.288 [1.491, 5.071] &  1.997 [1.238, 3.067] &   -0.138 [-1.415, 0.911] &  0.526 [0.238, 0.872] &   1.305 [1.038, 1.599] &   0.617 [0.409, 0.790] \\
 nb005 &           EC-RISM/MP2/6-311+G(d,p)-P2-phi-all-1par &  4.111 [1.883, 6.406] &  2.443 [1.512, 3.785] &   -0.470 [-2.069, 0.794] &  0.486 [0.193, 0.878] &   1.435 [1.132, 1.770] &   0.626 [0.419, 0.788] \\
 nb006 &         EC-RISM/MP2/6-311+G(d,p)-P3NI-phi-all-1par &  4.558 [2.442, 6.865] &  2.999 [1.999, 4.408] &   -0.370 [-2.138, 1.106] &  0.517 [0.223, 0.880] &   1.642 [1.312, 1.990] &   0.612 [0.408, 0.783] \\
\end{longtable}
\end{center}

Notes

- Mean and 95\% confidence intervals of statistic values were calculated by bootstrapping.

- Submissions with submission IDs nb001, nb002, nb003, nb004, nb005 and nb005 include non-blind corrections to pKa predictions of only SM22 molecule.

pKas of the rest of the molecules in these submissions were blindly predicted before experimental data was released.

- pKa predictions of Epik, Jaguar, Chemicalize, and MoKa were not blind (submission IDs noted as nbXXX). They were submitted after the submission deadline as reference methods.

\end{document}
```
