## supplementary-documents.tar.gz for "Overview of the SAMPL6 p*K*_a_ Challenge: Evaluating small molecule microscopic and macroscopic p*K*_a_ predictions": statistics.json

```
{"xvxzd":{"name":"Full quantum chemical calculation of free energies and fit to experimental pKa","RMSE":0.6800760607,"RMSE_lower_bound":0.5432532908,"RMSE_upper_bound":0.8088263102,"MAE":0.5786206897,"MAE_lower_bound":0.45,"MAE_upper_bound":0.7106896552,"ME":0.2351724138,"ME_lower_bound":-0.01,"ME_upper_bound":0.4548275862,"R2":0.9373019916,"R2_lower_bound":0.8758897604,"R2_upper_bound":0.9722460039,"m":0.9231109184,"m_lower_bound":0.8386679136,"m_upper_bound":1.0150496134,"kendall_tau":0.8162768228,"kendall_tau_lower_bound":0.6795372423,"kendall_tau_upper_bound":0.9181585678},"gyuhx":{"name":"S+pKa","RMSE":0.7319946236,"RMSE_lower_bound":0.5544890121,"RMSE_upper_bound":0.9064695785,"MAE":0.585483871,"MAE_lower_bound":0.4387096774,"MAE_upper_bound":0.7432258065,"ME":0.034516129,"ME_lower_bound":-0.2338709677,"ME_upper_bound":0.2825806452,"R2":0.9289338327,"R2_lower_bound":0.8765979803,"R2_upper_bound":0.9648944857,"m":0.9794011218,"m_lower_bound":0.9027046723,"m_upper_bound":1.0833168089,"kendall_tau":0.878364341,"kendall_tau_lower_bound":0.802662727,"kendall_tau_upper_bound":0.9418344519},"xmyhm":{"name":"ACD\/pKa Classic","RMSE":0.7865461453,"RMSE_lower_bound":0.52092969,"RMSE_upper_bound":1.0331614495,"MAE":0.5635483871,"MAE_lower_bound":0.3829032258,"MAE_upper_bound":0.7680645161,"ME":0.1338709677,"ME_lower_bound":-0.1448387097,"ME_upper_bound":0.4112903226,"R2":0.9189786969,"R2_lower_bound":0.846787094,"R2_upper_bound":0.9679466343,"m":0.9609109035,"m_lower_bound":0.8587995936,"m_upper_bound":1.0823509665,"kendall_tau":0.8069044609,"kendall_tau_lower_bound":0.683972912,"kendall_tau_upper_bound":0.9010016698},"nb017":{"name":"MoKa","RMSE":0.9427259719,"RMSE_lower_bound":0.7224220016,"RMSE_upper_bound":1.1590847335,"MAE":0.77,"MAE_lower_bound":0.5848387097,"MAE_upper_bound":0.974516129,"ME":-0.1622580645,"ME_lower_bound":-0.4919354839,"ME_upper_bound":0.1638709677,"R2":0.8842961413,"R2_lower_bound":0.8082852023,"R2_upper_bound":0.9370093628,"m":0.9387723673,"m_lower_bound":0.8244713544,"m_upper_bound":1.0759688926,"kendall_tau":0.7264903073,"kendall_tau_lower_bound":0.5964185528,"kendall_tau_upper_bound":0.8351893096},"nb007":{"name":"Epik Scan","RMSE":0.9457511096,"RMSE_lower_bound":0.7332077116,"RMSE_upper_bound":1.1521102658,"MAE":0.7761290323,"MAE_lower_bound":0.595483871,"MAE_upper_bound":0.9677419355,"ME":0.0451612903,"ME_lower_bound":-0.2867741935,"ME_upper_bound":0.3719354839,"R2":0.8785159089,"R2_lower_bound":0.765166674,"R2_upper_bound":0.9457370194,"m":0.839671562,"m_lower_bound":0.766588977,"m_upper_bound":0.921380888,"kendall_tau":0.7870311663,"kendall_tau_lower_bound":0.6524287668,"kendall_tau_upper_bound":0.8911931227},"yqkga":{"name":"ReSCoSS conformations \/\/ COSMOtherm pKa","RMSE":1.0102379151,"RMSE_lower_bound":0.7783564156,"RMSE_upper_bound":1.232015134,"MAE":0.7993548387,"MAE_lower_bound":0.5880645161,"MAE_upper_bound":1.03,"ME":-0.1664516129,"ME_lower_bound":-0.5067741935,"ME_upper_bound":0.1861290323,"R2":0.8670924761,"R2_lower_bound":0.7824214838,"R2_upper_bound":0.9345096579,"m":0.9271834081,"m_lower_bound":0.7662172399,"m_upper_bound":1.0811537632,"kendall_tau":0.8266958503,"kendall_tau_lower_bound":0.72,"kendall_tau_upper_bound":0.9080922925},"nb010":{"name":"Epik Microscopic","RMSE":1.0280611253,"RMSE_lower_bound":0.7704523179,"RMSE_upper_bound":1.263469366,"MAE":0.8141935484,"MAE_lower_bound":0.6064516129,"MAE_upper_bound":1.0403225806,"ME":0.2432258065,"ME_lower_bound":-0.114516129,"ME_upper_bound":0.585483871,"R2":0.8690285543,"R2_lower_bound":0.7675964139,"R2_upper_bound":0.9381656738,"m":0.9457522794,"m_lower_bound":0.8257879868,"m_upper_bound":1.0771183204,"kendall_tau":0.8000042075,"kendall_tau_lower_bound":0.6704562253,"kendall_tau_upper_bound":0.8994493833},"8xt50":{"name":"ReSCoSS conformations \/\/ DSD-BLYP-D3 reranking \/\/ COSMOtherm pKa","RMSE":1.0714295545,"RMSE_lower_bound":0.7834106574,"RMSE_upper_bound":1.3602869716,"MAE":0.8141935484,"MAE_lower_bound":0.5835483871,"MAE_upper_bound":1.0732258065,"ME":-0.4748387097,"ME_lower_bound":-0.8158064516,"ME_upper_bound":-0.1377419355,"R2":0.9055345285,"R2_lower_bound":0.8422372873,"R2_upper_bound":0.9511298638,"m":1.0781105731,"m_lower_bound":0.9358523161,"m_upper_bound":1.2157958993,"kendall_tau":0.800861605,"kendall_tau_lower_bound":0.683972912,"kendall_tau_upper_bound":0.8930957684},"nb013":{"name":"Jaguar","RMSE":1.1031158217,"RMSE_lower_bound":0.7154019849,"RMSE_upper_bound":1.4701985822,"MAE":0.8032258065,"MAE_lower_bound":0.5619354839,"MAE_upper_bound":1.0880645161,"ME":-0.1483870968,"ME_lower_bound":-0.5461290323,"ME_upper_bound":0.2203225806,"R2":0.883942373,"R2_lower_bound":0.7816216726,"R2_upper_bound":0.9459045188,"m":1.0918429143,"m_lower_bound":0.9030592088,"m_upper_bound":1.2503808095,"kendall_tau":0.7922501899,"kendall_tau_lower_bound":0.6383928571,"kendall_tau_upper_bound":0.9017857143},"nb015":{"name":"Chemicalize v18.23 (ChemAxon MarvinSketch v18.23)","RMSE":1.2722560607,"RMSE_lower_bound":0.9823080129,"RMSE_upper_bound":1.563780572,"MAE":1.0441935484,"MAE_lower_bound":0.7951612903,"MAE_upper_bound":1.3067741935,"ME":0.1287096774,"ME_lower_bound":-0.3235483871,"ME_upper_bound":0.5574193548,"R2":0.8737053783,"R2_lower_bound":0.7973319092,"R2_upper_bound":0.9333350175,"m":1.1616241785,"m_lower_bound":0.9406046559,"m_upper_bound":1.3419260238,"kendall_tau":0.7753797783,"kendall_tau_lower_bound":0.6621923937,"kendall_tau_upper_bound":0.8618789792},"p0jba":{"name":"macroscopic pKa prediction from microscopic pKa predicted with Gaussian and separate fitting for neutral to negative and for positive to neutral transformations","RMSE":1.314747124,"RMSE_lower_bound":0.6874881817,"RMSE_upper_bound":1.72756476,"MAE":1.084,"MAE_lower_bound":0.428,"MAE_upper_bound":1.72,"ME":-0.924,"ME_lower_bound":-1.72,"ME_upper_bound":-0.108,"R2":0.9099462335,"R2_lower_bound":0.5085281288,"R2_upper_bound":1.0,"m":1.184586283,"m_lower_bound":0.3553387266,"m_upper_bound":1.7240765465,"kendall_tau":0.8,"kendall_tau_lower_bound":0.0,"kendall_tau_upper_bound":1.0},"37xm8":{"name":"ACD\/pKa GALAS","RMSE":1.4131100453,"RMSE_lower_bound":0.9295787576,"RMSE_upper_bound":1.8403668113,"MAE":1.008,"MAE_lower_bound":0.678,"MAE_upper_bound":1.384,"ME":-0.1826666667,"ME_lower_bound":-0.6876666667,"ME_upper_bound":0.316,"R2":0.8335134007,"R2_lower_bound":0.6982274815,"R2_upper_bound":0.9266385403,"m":1.1553428028,"m_lower_bound":0.9774978864,"m_upper_bound":1.3317093297,"kendall_tau":0.7042582338,"kendall_tau_lower_bound":0.5616129512,"kendall_tau_upper_bound":0.8269230769},"mkhqa":{"name":"EC-RISM\/MP2\/cc-pVTZ-P2-phi-all-2par","RMSE":1.59610817,"RMSE_lower_bound":1.1286332014,"RMSE_upper_bound":2.0481431402,"MAE":1.2387096774,"MAE_lower_bound":0.9041935484,"MAE_upper_bound":1.6164516129,"ME":-0.3161290323,"ME_lower_bound":-0.885483871,"ME_upper_bound":0.2090322581,"R2":0.8031710687,"R2_lower_bound":0.6660392134,"R2_upper_bound":0.9055318562,"m":1.1397878132,"m_lower_bound":0.9761978635,"m_upper_bound":1.336133033,"kendall_tau":0.6372447179,"kendall_tau_lower_bound":0.4439571162,"kendall_tau_upper_bound":0.7892376682},"ttjd0":{"name":"EC-RISM\/MP2\/cc-pVTZ-P2-phi-noThiols-2par","RMSE":1.6417329554,"RMSE_lower_bound":1.196854749,"RMSE_upper_bound":2.0644283752,"MAE":1.2958064516,"MAE_lower_bound":0.9558064516,"MAE_upper_bound":1.6670967742,"ME":-0.1216129032,"ME_lower_bound":-0.6987096774,"ME_upper_bound":0.4493548387,"R2":0.8127154848,"R2_lower_bound":0.6862520099,"R2_upper_bound":0.9075911692,"m":1.1981278133,"m_lower_bound":1.0300155123,"m_upper_bound":1.4032962462,"kendall_tau":0.6501618406,"kendall_tau_lower_bound":0.4657534247,"kendall_tau_upper_bound":0.7982281263},"nb001":{"name":"EC-RISM\/MP2\/6-311+G(d,p)-P2-phi-all-2par","RMSE":1.6848480356,"RMSE_lower_bound":1.0527215114,"RMSE_upper_bound":2.3740159252,"MAE":1.2132258065,"MAE_lower_bound":0.8438709677,"MAE_upper_bound":1.6761290323,"ME":0.4422580645,"ME_lower_bound":-0.1016129032,"ME_upper_bound":1.0348387097,"R2":0.7970369577,"R2_lower_bound":0.7000245739,"R2_upper_bound":0.8978739855,"m":1.1562971989,"m_lower_bound":0.9520779019,"m_upper_bound":1.424449045,"kendall_tau":0.723358869,"kendall_tau_lower_bound":0.5492832085,"kendall_tau_upper_bound":0.8478064275},"nb002":{"name":"EC-RISM\/MP2\/6-311+G(d,p)-P2-phi-noThiols-2par","RMSE":1.703466106,"RMSE_lower_bound":1.0815774024,"RMSE_upper_bound":2.3780148946,"MAE":1.2461290323,"MAE_lower_bound":0.8883870968,"MAE_upper_bound":1.6996774194,"ME":0.5093548387,"ME_lower_bound":-0.0387096774,"ME_upper_bound":1.1006451613,"R2":0.795563712,"R2_lower_bound":0.6977316874,"R2_upper_bound":0.897989252,"m":1.1527375183,"m_lower_bound":0.9496362928,"m_upper_bound":1.4229855497,"kendall_tau":0.723358869,"kendall_tau_lower_bound":0.5560594026,"kendall_tau_upper_bound":0.8423423423},"35bdm":{"name":"macroscopic pKa prediction from microscopic pKa predicted with Gaussian and global fitting","RMSE":1.718644815,"RMSE_lower_bound":0.6645750522,"RMSE_upper_bound":2.3379093225,"MAE":1.442,"MAE_lower_bound":0.622,"MAE_upper_bound":2.262,"ME":-1.006,"ME_lower_bound":-2.178,"ME_upper_bound":0.134,"R2":0.9187503813,"R2_lower_bound":0.4568461698,"R2_upper_bound":1.0,"m":1.4460442407,"m_lower_bound":0.7345644469,"m_upper_bound":2.1473876953,"kendall_tau":0.8,"kendall_tau_lower_bound":0.0,"kendall_tau_upper_bound":1.0},"ryzue":{"name":"Adiabatic scheme with single point correction for type III submission","RMSE":1.7740576781,"RMSE_lower_bound":1.4218309414,"RMSE_upper_bound":2.1160119214,"MAE":1.5003225806,"MAE_lower_bound":1.1712903226,"MAE_upper_bound":1.8435483871,"ME":1.2977419355,"ME_lower_bound":0.8593548387,"ME_upper_bound":1.7238709677,"R2":0.9098100812,"R2_lower_bound":0.8616886686,"R2_upper_bound":0.9488142057,"m":1.2287488843,"m_lower_bound":1.0567950097,"m_upper_bound":1.4078938133,"kendall_tau":0.8223901428,"kendall_tau_lower_bound":0.711751663,"kendall_tau_upper_bound":0.9107142857},"2ii2g":{"name":"EC-RISM\/MP2\/cc-pVTZ-P2-q-noThiols-2par","RMSE":1.7952661767,"RMSE_lower_bound":1.3075944424,"RMSE_upper_bound":2.2405817217,"MAE":1.3890322581,"MAE_lower_bound":1.0096774194,"MAE_upper_bound":1.8151612903,"ME":-0.7438709677,"ME_lower_bound":-1.2906451613,"ME_upper_bound":-0.1487096774,"R2":0.7923065576,"R2_lower_bound":0.65329552,"R2_upper_bound":0.8939832585,"m":1.1493140545,"m_lower_bound":0.9626116933,"m_upper_bound":1.3746520405,"kendall_tau":0.6803017935,"kendall_tau_lower_bound":0.4965986395,"kendall_tau_upper_bound":0.8198281372},"mpwiy":{"name":"EC-RISM\/MP2\/cc-pVTZ-P3NI-phi-noThiols-2par","RMSE":1.8161684233,"RMSE_lower_bound":1.3919341382,"RMSE_upper_bound":2.2346782983,"MAE":1.4822580645,"MAE_lower_bound":1.1374193548,"MAE_upper_bound":1.8774193548,"ME":0.1029032258,"ME_lower_bound":-0.5429032258,"ME_upper_bound":0.7309677419,"R2":0.8201144379,"R2_lower_bound":0.7017368841,"R2_upper_bound":0.9057802663,"m":1.2941730349,"m_lower_bound":1.1210636296,"m_upper_bound":1.5050687037,"kendall_tau":0.6587732557,"kendall_tau_lower_bound":0.4911504425,"kendall_tau_upper_bound":0.7951561139},"5byn6":{"name":"Adiabatic scheme for type III submission","RMSE":1.8899940263,"RMSE_lower_bound":1.4972760213,"RMSE_upper_bound":2.2666466634,"MAE":1.5877419355,"MAE_lower_bound":1.2380645161,"MAE_upper_bound":1.9664516129,"ME":1.3174193548,"ME_lower_bound":0.8406451613,"ME_upper_bound":1.7987096774,"R2":0.905227755,"R2_lower_bound":0.8489574261,"R2_upper_bound":0.9475281306,"m":1.2843295817,"m_lower_bound":1.1034617702,"m_upper_bound":1.4756963673,"kendall_tau":0.8297413793,"kendall_tau_lower_bound":0.723453098,"kendall_tau_upper_bound":0.9174923044},"y75vj":{"name":"Direct scheme for type III submission","RMSE":1.9008340275,"RMSE_lower_bound":1.495989082,"RMSE_upper_bound":2.2588802536,"MAE":1.5843333333,"MAE_lower_bound":1.2106666667,"MAE_upper_bound":1.9726666667,"ME":1.039,"ME_lower_bound":0.4633333333,"ME_upper_bound":1.6016666667,"R2":0.8912719026,"R2_lower_bound":0.7897377751,"R2_upper_bound":0.9518769152,"m":1.3446537832,"m_lower_bound":1.1606257291,"m_upper_bound":1.5299487858,"kendall_tau":0.7456851888,"kendall_tau_lower_bound":0.5669099757,"kendall_tau_upper_bound":0.8792270531},"w4iyd":{"name":"Vertical scheme for type III submission","RMSE":1.9262130656,"RMSE_lower_bound":1.5276463026,"RMSE_upper_bound":2.2799165237,"MAE":1.5838709677,"MAE_lower_bound":1.2029032258,"MAE_upper_bound":1.9790322581,"ME":1.2567741935,"ME_lower_bound":0.7225806452,"ME_upper_bound":1.7641935484,"R2":0.8525140095,"R2_lower_bound":0.7422287992,"R2_upper_bound":0.9221722503,"m":1.2061396517,"m_lower_bound":0.9962229434,"m_upper_bound":1.4024556771,"kendall_tau":0.7292345128,"kendall_tau_lower_bound":0.5714289218,"kendall_tau_upper_bound":0.8451327434},"np6b4":{"name":"EC-RISM\/B3LYP\/6-311+G(d,p)-P2-phi-noThiols-2par","RMSE":1.9380127833,"RMSE_lower_bound":1.2088023932,"RMSE_upper_bound":2.7073275717,"MAE":1.4351612903,"MAE_lower_bound":1.0361290323,"MAE_upper_bound":1.9377419355,"ME":-0.4674193548,"ME_lower_bound":-1.0758064516,"ME_upper_bound":0.2441935484,"R2":0.7090262964,"R2_lower_bound":0.6034112341,"R2_upper_bound":0.8697355148,"m":1.0831277679,"m_lower_bound":0.8132397637,"m_upper_bound":1.4291608902,"kendall_tau":0.7521551724,"kendall_tau_lower_bound":0.6164094975,"kendall_tau_upper_bound":0.859030837},"nb004":{"name":"EC-RISM\/MP2\/6-311+G(d,p)-P3NI-phi-noThiols-2par","RMSE":2.008504499,"RMSE_lower_bound":1.3766391989,"RMSE_upper_bound":2.6277268479,"MAE":1.5683870968,"MAE_lower_bound":1.1648387097,"MAE_upper_bound":2.0380645161,"ME":0.5574193548,"ME_lower_bound":-0.0980645161,"ME_upper_bound":1.2732258065,"R2":0.8229275232,"R2_lower_bound":0.7244123814,"R2_upper_bound":0.9029901368,"m":1.3495145556,"m_lower_bound":1.1464580795,"m_upper_bound":1.6019772414,"kendall_tau":0.7147474539,"kendall_tau_lower_bound":0.5426008969,"kendall_tau_upper_bound":0.8434004474},"nb003":{"name":"EC-RISM\/MP2\/6-311+G(d,p)-P3NI-phi-all-2par","RMSE":2.0097817246,"RMSE_lower_bound":1.3916838258,"RMSE_upper_bound":2.6445866803,"MAE":1.5770967742,"MAE_lower_bound":1.1783870968,"MAE_upper_bound":2.0396774194,"ME":0.5241935484,"ME_lower_bound":-0.1377419355,"ME_upper_bound":1.2225806452,"R2":0.8249272912,"R2_lower_bound":0.7284996299,"R2_upper_bound":0.9055189419,"m":1.3581201913,"m_lower_bound":1.1552456388,"m_upper_bound":1.6136766337,"kendall_tau":0.7147474539,"kendall_tau_lower_bound":0.5382063101,"kendall_tau_upper_bound":0.8444444444},"yc70m":{"name":"PCM\/B3LYP\/6-311+G(d,p)","RMSE":2.0337221557,"RMSE_lower_bound":1.7252134043,"RMSE_upper_bound":2.3316842867,"MAE":1.804516129,"MAE_lower_bound":1.4761290323,"MAE_upper_bound":2.1348387097,"ME":-0.4051612903,"ME_lower_bound":-1.0861290323,"ME_upper_bound":0.3116129032,"R2":0.4690404671,"R2_lower_bound":0.2837347242,"R2_upper_bound":0.6412843889,"m":0.5593272631,"m_lower_bound":0.34642671,"m_upper_bound":0.8302540472,"kendall_tau":0.5323275862,"kendall_tau_lower_bound":0.3496659243,"kendall_tau_upper_bound":0.6814654586},"hytjn":{"name":"OE Gaussian Process","RMSE":2.1612319018,"RMSE_lower_bound":1.2441195012,"RMSE_upper_bound":3.0591818078,"MAE":1.389,"MAE_lower_bound":0.857,"MAE_upper_bound":2.0386666667,"ME":0.709,"ME_lower_bound":0.0276666667,"ME_upper_bound":1.481,"R2":0.4486707454,"R2_lower_bound":0.128788269,"R2_upper_bound":0.7842843616,"m":0.6206049683,"m_lower_bound":0.2587853032,"m_upper_bound":1.0022091964,"kendall_tau":0.4723502304,"kendall_tau_lower_bound":0.160977525,"kendall_tau_upper_bound":0.7339667458},"f0gew":{"name":"EC-RISM\/B3LYP\/6-311+G(d,p)-P3NI-phi-noThiols-2par","RMSE":2.1838860008,"RMSE_lower_bound":1.3802360714,"RMSE_upper_bound":2.9535042063,"MAE":1.5777419355,"MAE_lower_bound":1.0890322581,"MAE_upper_bound":2.155483871,"ME":-0.7325806452,"ME_lower_bound":-1.4222580645,"ME_upper_bound":0.0380645161,"R2":0.7693424595,"R2_lower_bound":0.6677742058,"R2_upper_bound":0.8918403052,"m":1.2909816368,"m_lower_bound":1.0146871144,"m_upper_bound":1.6327362915,"kendall_tau":0.762110237,"kendall_tau_lower_bound":0.6311111111,"kendall_tau_upper_bound":0.8642622414},"q3pfp":{"name":"OE Gaussian Process Resampled","RMSE":2.1928383433,"RMSE_lower_bound":1.3320560549,"RMSE_upper_bound":3.0885249985,"MAE":1.5053333333,"MAE_lower_bound":0.9933333333,"MAE_upper_bound":2.126,"ME":0.5886666667,"ME_lower_bound":-0.102,"ME_upper_bound":1.3716666667,"R2":0.4432369413,"R2_lower_bound":0.1274526652,"R2_upper_bound":0.7663172075,"m":0.6578895832,"m_lower_bound":0.2732003332,"m_upper_bound":1.066675272,"kendall_tau":0.5017264542,"kendall_tau_lower_bound":0.1980676329,"kendall_tau_upper_bound":0.7523605831},"ds62k":{"name":"EC-RISM\/MP2\/6-311+G(d,p)-P3NI-q-noThiols-2par","RMSE":2.2178186028,"RMSE_lower_bound":1.616268103,"RMSE_upper_bound":2.8053899735,"MAE":1.7777419355,"MAE_lower_bound":1.3425806452,"MAE_upper_bound":2.2712903226,"ME":0.7841935484,"ME_lower_bound":0.0641935484,"ME_upper_bound":1.5187096774,"R2":0.8215117222,"R2_lower_bound":0.695970292,"R2_upper_bound":0.9045717053,"m":1.4058727461,"m_lower_bound":1.1996353627,"m_upper_bound":1.6324954877,"kendall_tau":0.7219827586,"kendall_tau_lower_bound":0.5491126147,"kendall_tau_upper_bound":0.8468468468},"xikp8":{"name":"Direct scheme with single point correction for type III submission","RMSE":2.347917517,"RMSE_lower_bound":1.9355274905,"RMSE_upper_bound":2.7253256686,"MAE":2.0563333333,"MAE_lower_bound":1.6576666667,"MAE_upper_bound":2.4746666667,"ME":0.773,"ME_lower_bound":-0.0216666667,"ME_upper_bound":1.5813333333,"R2":0.8899468165,"R2_lower_bound":0.7969878713,"R2_upper_bound":0.9471829869,"m":1.5884812937,"m_lower_bound":1.3952950578,"m_upper_bound":1.8137212226,"kendall_tau":0.7594941738,"kendall_tau_lower_bound":0.5885167464,"kendall_tau_upper_bound":0.890736342},"nb005":{"name":"EC-RISM\/MP2\/6-311+G(d,p)-P2-phi-all-1par","RMSE":2.3780576243,"RMSE_lower_bound":1.787878541,"RMSE_upper_bound":2.9456457751,"MAE":1.914516129,"MAE_lower_bound":1.4435483871,"MAE_upper_bound":2.4264516129,"ME":0.3125806452,"ME_lower_bound":-0.4877419355,"ME_upper_bound":1.1477419355,"R2":0.8415279504,"R2_lower_bound":0.7436397521,"R2_upper_bound":0.913679217,"m":1.5572745151,"m_lower_bound":1.3409793458,"m_upper_bound":1.8218304193,"kendall_tau":0.7147474539,"kendall_tau_lower_bound":0.5446428571,"kendall_tau_upper_bound":0.8344519016},"5nm4j":{"name":"Substructure matches from experimental data","RMSE":2.4495585392,"RMSE_lower_bound":1.415046132,"RMSE_upper_bound":3.3440682697,"MAE":1.5833333333,"MAE_lower_bound":0.9396296296,"MAE_upper_bound":2.3444444444,"ME":0.0462962963,"ME_lower_bound":-0.7992592593,"ME_upper_bound":1.0703703704,"R2":0.1923076722,"R2_lower_bound":0.0015999398,"R2_upper_bound":0.7026318546,"m":0.3975788147,"m_lower_bound":-0.0622120393,"m_upper_bound":0.8134073323,"kendall_tau":0.3367628048,"kendall_tau_lower_bound":-0.0395841385,"kendall_tau_upper_bound":0.665719805},"ad5pu":{"name":"EC-RISM\/B3LYP\/6-311+G(d,p)-P3NI-q-noThiols-2par","RMSE":2.5356764065,"RMSE_lower_bound":1.6750223879,"RMSE_upper_bound":3.3002438815,"MAE":1.8261290323,"MAE_lower_bound":1.2441935484,"MAE_upper_bound":2.4861290323,"ME":-0.6506451613,"ME_lower_bound":-1.4770967742,"ME_upper_bound":0.2525806452,"R2":0.7614117004,"R2_lower_bound":0.6353572523,"R2_upper_bound":0.8758434138,"m":1.4320107153,"m_lower_bound":1.119562076,"m_upper_bound":1.7818874342,"kendall_tau":0.7737068966,"kendall_tau_lower_bound":0.632541805,"kendall_tau_upper_bound":0.8797327394},"pwn3m":{"name":"Analog_search","RMSE":2.6039694973,"RMSE_lower_bound":1.4504248146,"RMSE_upper_bound":3.5345589743,"MAE":1.5385714286,"MAE_lower_bound":0.8346428571,"MAE_upper_bound":2.3707142857,"ME":0.7878571429,"ME_lower_bound":-0.0557142857,"ME_upper_bound":1.7657142857,"R2":0.2075779159,"R2_lower_bound":0.0046495068,"R2_upper_bound":0.6337060582,"m":0.3689171493,"m_lower_bound":0.0080286633,"m_upper_bound":0.7817162736,"kendall_tau":0.3435446851,"kendall_tau_lower_bound":0.0412089467,"kendall_tau_upper_bound":0.6311498968},"nb006":{"name":"EC-RISM\/MP2\/6-311+G(d,p)-P3NI-phi-all-1par","RMSE":2.9823767314,"RMSE_lower_bound":2.3739405107,"RMSE_upper_bound":3.5641100776,"MAE":2.525483871,"MAE_lower_bound":2.0009677419,"MAE_upper_bound":3.0987096774,"ME":0.4235483871,"ME_lower_bound":-0.6006451613,"ME_upper_bound":1.4722580645,"R2":0.8441258202,"R2_lower_bound":0.7399581619,"R2_upper_bound":0.9158678183,"m":1.7843690877,"m_lower_bound":1.5513540969,"m_upper_bound":2.0558708134,"kendall_tau":0.7147474539,"kendall_tau_lower_bound":0.5407585824,"kendall_tau_upper_bound":0.8428098883},"0hxtm":{"name":"COSMOtherm_FINE17","RMSE":3.2633336373,"RMSE_lower_bound":1.8144145061,"RMSE_upper_bound":4.3890110341,"MAE":1.9175,"MAE_lower_bound":1.0264285714,"MAE_upper_bound":2.9803571429,"ME":1.3775,"ME_lower_bound":0.3682142857,"ME_upper_bound":2.5610714286,"R2":0.0753714928,"R2_lower_bound":0.0001979962,"R2_upper_bound":0.4767437975,"m":0.2805875537,"m_lower_bound":-0.1749162565,"m_upper_bound":0.8274984343,"kendall_tau":0.2864721485,"kendall_tau_lower_bound":-0.0413793497,"kendall_tau_upper_bound":0.6074948566}}
```
