## supplementary-documents.tar.gz for "Overview of the SAMPL6 p*K*_a_ Challenge: Evaluating small molecule microscopic and macroscopic p*K*_a_ predictions": statistics.tex

```
\documentclass{article}
\usepackage[a4paper,margin=0.005in,tmargin=0.5in,landscape]{geometry}
\usepackage{booktabs}
\usepackage{longtable}
\pagenumbering{gobble}
\begin{document}
\begin{center}
\begin{longtable}{|ccccccc|}
\toprule
    ID &                                               name &                  RMSE &                   MAE &                       ME &                 R$^2$ &                      m &                 $\tau$ \\
\midrule
\endhead
\midrule
\multicolumn{8}{r}{{Continued on next page}} \\
\midrule
\endfoot

\bottomrule
\endlastfoot
 xvxzd &  Full quantum chemical calculation of free ener... &  0.680 [0.543, 0.809] &  0.579 [0.450, 0.711] &    0.235 [-0.010, 0.455] &  0.937 [0.876, 0.972] &   0.923 [0.839, 1.015] &   0.816 [0.680, 0.918] \\
 gyuhx &                                              S+pKa &  0.732 [0.554, 0.906] &  0.585 [0.439, 0.743] &    0.035 [-0.234, 0.283] &  0.929 [0.877, 0.965] &   0.979 [0.903, 1.083] &   0.878 [0.803, 0.942] \\
 xmyhm &                                    ACD/pKa Classic &  0.787 [0.521, 1.033] &  0.564 [0.383, 0.768] &    0.134 [-0.145, 0.411] &  0.919 [0.847, 0.968] &   0.961 [0.859, 1.082] &   0.807 [0.684, 0.901] \\
 nb017 &                                               MoKa &  0.943 [0.722, 1.159] &  0.770 [0.585, 0.975] &   -0.162 [-0.492, 0.164] &  0.884 [0.808, 0.937] &   0.939 [0.824, 1.076] &   0.726 [0.596, 0.835] \\
 nb007 &                                          Epik Scan &  0.946 [0.733, 1.152] &  0.776 [0.595, 0.968] &    0.045 [-0.287, 0.372] &  0.879 [0.765, 0.946] &   0.840 [0.767, 0.921] &   0.787 [0.652, 0.891] \\
 yqkga &            ReSCoSS conformations // COSMOtherm pKa &  1.010 [0.778, 1.232] &  0.799 [0.588, 1.030] &   -0.166 [-0.507, 0.186] &  0.867 [0.782, 0.935] &   0.927 [0.766, 1.081] &   0.827 [0.720, 0.908] \\
 nb010 &                                   Epik Microscopic &  1.028 [0.770, 1.263] &  0.814 [0.606, 1.040] &    0.243 [-0.115, 0.585] &  0.869 [0.768, 0.938] &   0.946 [0.826, 1.077] &   0.800 [0.670, 0.899] \\
 8xt50 &  ReSCoSS conformations // DSD-BLYP-D3 reranking... &  1.071 [0.783, 1.360] &  0.814 [0.584, 1.073] &  -0.475 [-0.816, -0.138] &  0.906 [0.842, 0.951] &   1.078 [0.936, 1.216] &   0.801 [0.684, 0.893] \\
 nb013 &                                             Jaguar &  1.103 [0.715, 1.470] &  0.803 [0.562, 1.088] &   -0.148 [-0.546, 0.220] &  0.884 [0.782, 0.946] &   1.092 [0.903, 1.250] &   0.792 [0.638, 0.902] \\
 nb015 &  Chemicalize v18.23 (ChemAxon MarvinSketch v18.23) &  1.272 [0.982, 1.564] &  1.044 [0.795, 1.307] &    0.129 [-0.324, 0.557] &  0.874 [0.797, 0.933] &   1.162 [0.941, 1.342] &   0.775 [0.662, 0.862] \\
 p0jba &  macroscopic pKa prediction from microscopic pK... &  1.315 [0.687, 1.728] &  1.084 [0.428, 1.720] &  -0.924 [-1.720, -0.108] &  0.910 [0.509, 1.000] &   1.185 [0.355, 1.724] &   0.800 [0.000, 1.000] \\
 37xm8 &                                      ACD/pKa GALAS &  1.413 [0.930, 1.840] &  1.008 [0.678, 1.384] &   -0.183 [-0.688, 0.316] &  0.834 [0.698, 0.927] &   1.155 [0.977, 1.332] &   0.704 [0.562, 0.827] \\
 mkhqa &                EC-RISM/MP2/cc-pVTZ-P2-phi-all-2par &  1.596 [1.129, 2.048] &  1.239 [0.904, 1.616] &   -0.316 [-0.885, 0.209] &  0.803 [0.666, 0.906] &   1.140 [0.976, 1.336] &   0.637 [0.444, 0.789] \\
 ttjd0 &           EC-RISM/MP2/cc-pVTZ-P2-phi-noThiols-2par &  1.642 [1.197, 2.064] &  1.296 [0.956, 1.667] &   -0.122 [-0.699, 0.449] &  0.813 [0.686, 0.908] &   1.198 [1.030, 1.403] &   0.650 [0.466, 0.798] \\
 nb001 &           EC-RISM/MP2/6-311+G(d,p)-P2-phi-all-2par &  1.685 [1.053, 2.374] &  1.213 [0.844, 1.676] &    0.442 [-0.102, 1.035] &  0.797 [0.700, 0.898] &   1.156 [0.952, 1.424] &   0.723 [0.549, 0.848] \\
 nb002 &      EC-RISM/MP2/6-311+G(d,p)-P2-phi-noThiols-2par &  1.703 [1.082, 2.378] &  1.246 [0.888, 1.700] &    0.509 [-0.039, 1.101] &  0.796 [0.698, 0.898] &   1.153 [0.950, 1.423] &   0.723 [0.556, 0.842] \\
 35bdm &  macroscopic pKa prediction from microscopic pK... &  1.719 [0.665, 2.338] &  1.442 [0.622, 2.262] &   -1.006 [-2.178, 0.134] &  0.919 [0.457, 1.000] &   1.446 [0.735, 2.147] &   0.800 [0.000, 1.000] \\
 ryzue &  Adiabatic scheme with single point correction ... &  1.774 [1.422, 2.116] &  1.500 [1.171, 1.844] &     1.298 [0.859, 1.724] &  0.910 [0.862, 0.949] &   1.229 [1.057, 1.408] &   0.822 [0.712, 0.911] \\
 2ii2g &             EC-RISM/MP2/cc-pVTZ-P2-q-noThiols-2par &  1.795 [1.308, 2.241] &  1.389 [1.010, 1.815] &  -0.744 [-1.291, -0.149] &  0.792 [0.653, 0.894] &   1.149 [0.963, 1.375] &   0.680 [0.497, 0.820] \\
 mpwiy &         EC-RISM/MP2/cc-pVTZ-P3NI-phi-noThiols-2par &  1.816 [1.392, 2.235] &  1.482 [1.137, 1.877] &    0.103 [-0.543, 0.731] &  0.820 [0.702, 0.906] &   1.294 [1.121, 1.505] &   0.659 [0.491, 0.795] \\
 5byn6 &           Adiabatic scheme for type III submission &  1.890 [1.497, 2.267] &  1.588 [1.238, 1.966] &     1.317 [0.841, 1.799] &  0.905 [0.849, 0.948] &   1.284 [1.103, 1.476] &   0.830 [0.723, 0.917] \\
 y75vj &              Direct scheme for type III submission &  1.901 [1.496, 2.259] &  1.584 [1.211, 1.973] &     1.039 [0.463, 1.602] &  0.891 [0.790, 0.952] &   1.345 [1.161, 1.530] &   0.746 [0.567, 0.879] \\
 w4iyd &            Vertical scheme for type III submission &  1.926 [1.528, 2.280] &  1.584 [1.203, 1.979] &     1.257 [0.723, 1.764] &  0.853 [0.742, 0.922] &   1.206 [0.996, 1.402] &   0.729 [0.571, 0.845] \\
 np6b4 &    EC-RISM/B3LYP/6-311+G(d,p)-P2-phi-noThiols-2par &  1.938 [1.209, 2.707] &  1.435 [1.036, 1.938] &   -0.467 [-1.076, 0.244] &  0.709 [0.603, 0.870] &   1.083 [0.813, 1.429] &   0.752 [0.616, 0.859] \\
 nb004 &    EC-RISM/MP2/6-311+G(d,p)-P3NI-phi-noThiols-2par &  2.009 [1.377, 2.628] &  1.568 [1.165, 2.038] &    0.557 [-0.098, 1.273] &  0.823 [0.724, 0.903] &   1.350 [1.146, 1.602] &   0.715 [0.543, 0.843] \\
 nb003 &         EC-RISM/MP2/6-311+G(d,p)-P3NI-phi-all-2par &  2.010 [1.392, 2.645] &  1.577 [1.178, 2.040] &    0.524 [-0.138, 1.223] &  0.825 [0.728, 0.906] &   1.358 [1.155, 1.614] &   0.715 [0.538, 0.844] \\
 yc70m &                             PCM/B3LYP/6-311+G(d,p) &  2.034 [1.725, 2.332] &  1.805 [1.476, 2.135] &   -0.405 [-1.086, 0.312] &  0.469 [0.284, 0.641] &   0.559 [0.346, 0.830] &   0.532 [0.350, 0.681] \\
 hytjn &                                OE Gaussian Process &  2.161 [1.244, 3.059] &  1.389 [0.857, 2.039] &     0.709 [0.028, 1.481] &  0.449 [0.129, 0.784] &   0.621 [0.259, 1.002] &   0.472 [0.161, 0.734] \\
 f0gew &  EC-RISM/B3LYP/6-311+G(d,p)-P3NI-phi-noThiols-2par &  2.184 [1.380, 2.954] &  1.578 [1.089, 2.155] &   -0.733 [-1.422, 0.038] &  0.769 [0.668, 0.892] &   1.291 [1.015, 1.633] &   0.762 [0.631, 0.864] \\
 q3pfp &                      OE Gaussian Process Resampled &  2.193 [1.332, 3.089] &  1.505 [0.993, 2.126] &    0.589 [-0.102, 1.372] &  0.443 [0.127, 0.766] &   0.658 [0.273, 1.067] &   0.502 [0.198, 0.752] \\
 ds62k &      EC-RISM/MP2/6-311+G(d,p)-P3NI-q-noThiols-2par &  2.218 [1.616, 2.805] &  1.778 [1.343, 2.271] &     0.784 [0.064, 1.519] &  0.822 [0.696, 0.905] &   1.406 [1.200, 1.632] &   0.722 [0.549, 0.847] \\
 xikp8 &  Direct scheme with single point correction for... &  2.348 [1.936, 2.725] &  2.056 [1.658, 2.475] &    0.773 [-0.022, 1.581] &  0.890 [0.797, 0.947] &   1.588 [1.395, 1.814] &   0.759 [0.589, 0.891] \\
 nb005 &           EC-RISM/MP2/6-311+G(d,p)-P2-phi-all-1par &  2.378 [1.788, 2.946] &  1.915 [1.444, 2.426] &    0.313 [-0.488, 1.148] &  0.842 [0.744, 0.914] &   1.557 [1.341, 1.822] &   0.715 [0.545, 0.834] \\
 5nm4j &        Substructure matches from experimental data &  2.450 [1.415, 3.344] &  1.583 [0.940, 2.344] &    0.046 [-0.799, 1.070] &  0.192 [0.002, 0.703] &  0.398 [-0.062, 0.813] &  0.337 [-0.040, 0.666] \\
 ad5pu &    EC-RISM/B3LYP/6-311+G(d,p)-P3NI-q-noThiols-2par &  2.536 [1.675, 3.300] &  1.826 [1.244, 2.486] &   -0.651 [-1.477, 0.253] &  0.761 [0.635, 0.876] &   1.432 [1.120, 1.782] &   0.774 [0.633, 0.880] \\
 pwn3m &                                     Analog\_search &  2.604 [1.450, 3.535] &  1.539 [0.835, 2.371] &    0.788 [-0.056, 1.766] &  0.208 [0.005, 0.634] &   0.369 [0.008, 0.782] &   0.344 [0.041, 0.631] \\
 nb006 &         EC-RISM/MP2/6-311+G(d,p)-P3NI-phi-all-1par &  2.982 [2.374, 3.564] &  2.525 [2.001, 3.099] &    0.424 [-0.601, 1.472] &  0.844 [0.740, 0.916] &   1.784 [1.551, 2.056] &   0.715 [0.541, 0.843] \\
 0hxtm &                                 COSMOtherm\_FINE17 &  3.263 [1.814, 4.389] &  1.918 [1.026, 2.980] &     1.377 [0.368, 2.561] &  0.075 [0.000, 0.477] &  0.281 [-0.175, 0.827] &  0.286 [-0.041, 0.607] \\
\end{longtable}
\end{center}

Notes

- Mean and 95\% confidence intervals of statistic values were calculated by bootstrapping.

- Submissions with submission IDs nb001, nb002, nb003, nb004, nb005 and nb005 include non-blind corrections to pKa predictions of only SM22 molecule.

pKas of the rest of the molecules in these submissions were blindly predicted before experimental data was released.

- pKa predictions of Epik, Jaguar, Chemicalize, and MoKa were not blind (submission IDs noted as nbXXX). They were submitted after the submission deadline as reference methods.

\end{document}
```
