## supplementary-documents.tar.gz for "Overview of the SAMPL6 p*K*_a_ Challenge: Evaluating small molecule microscopic and macroscopic p*K*_a_ predictions": README.md

```
# Analysis of the type III macroscopic pKa predictions

General analysis of typeIII macroscopic pKa predictions include calculated vs predicted pKa correlation plots and 5 performance statistics (RMSE, MAE, ME, R^2 and linear regression slope(m) ) for all the submissions. 
95%-percentile bootstrap confidence intervals of all the statistics were reported. 

One-to-one matching of predicted pKas to experimental pKas was performed with two different methods based on minimum error principle:
1. **Closest**: Each predicted pKa is matched to experimental pKa values that minimize the absolute error of that pair.
When more than one predicted pKa match to the same experimental pKa, only the predicted pka that has the lowest absolute error is kept. 
Predicted pKas that were not matched to experimental pKas were excluded from this analysis.
2. **Hungarian**: Experimental pKas and predicted pKas are matched following the [Hungarian algorithm](https://docs.scipy.org/doc/scipy-0.18.1/reference/generated/scipy.optimize.linear_sum_assignment.html). It finds the optimum pairing of experimental and predicted pKas to minimize the linear sum of squared errors for each molecule. We chose to minimize the squared error instead of absolute error to minimize the effect of extra predicted pKas to overall matching. We acknowledge Kiril Lanevskij for suggesting this alternative assignment of experimental pKas.

## Manifest
- `typeIII_analysis.py` - Python script that parses submissions and performs the analysis.
- `typeIII_predictions/` - This directory includes SAMPL6 type III pKa submission files.

- `analysis_outputs_closest/` - All analysis outputs that uses "closest" assignment method are organized under this directory.
  - `statistics_table.pdf` - A table of performance statistics (RMSE, MAE, ME, R^2 and linear regression slope(m)) for all the submissions. Also includes submission IDs assigned to each submission.
  - `error_for_each_macroscopic_pKa.pdf` - Violin plots that show error distribution of predictions related to each experimental pKa. 
  - `pKaCorrelationPlots/` - This directory contains plots of predicted vs. experimental pKa values with linear regression line (blue) for each method. Files are named by submission ID of each method, which can be found in `statistics_table.pdf`. In correlation plots, dashed black line has slope of 1. Dark and light green shaded areas indicate +-0.5 and +-1.0 pKa unit error regions, respectively.
  - `pKaCorrelationPlotsWithSEM/` - This directory contains similar plots to the `pKaCorrelationPlots/` directory with error bars added for Standard Error of the Mean(SEM) of experimental and predicted values for submissions that reported these values. Since experimental pKa SEM values are less than 0.05 pKa units horizontal error bars are not visible.
  - `AbsoluteErrorPlots\` - This directory contains a bar plot for each method showing the absolute error for each macroscopic pKa prediction compared to experiment.
  - `StatisticsTables/` - This directory contains machine readable copies of Statistics Table and bootstrap distributions of performance statistics.  
    - `statistics_bootstrap_distributions.pdf` - Violin plots showing bootstrap distributions of performance statistics of each method. Each method is labelled by submission ID.
    - `typeIII_submission_collection.csv` - A table of prediction data matched with experimental data according to closest algorithm.
    - `typeIII_submission_full_collection.csv` - A table that contains prediction data matched to experimental data and also entries for unmatched experimental and predicted pKas for each submission. 
    - `MAE_vs_method_plot.pdf`
    - `MAE_vs_method_plot_colored_by_method_category.pdf`
    - `RMSE_vs_method_plot.pdf`
    - `RMSE_vs_method_plot_colored_by_method_category.pdf`
    - `unmatched_pKa_vs_method_plot.pdf`
    - `statistics.csv` - A table of performance statistics (RMSE, MAE, ME, R^2 and linear regression slope(m))
    - `statistics_with_unmatched_pKa_numbers.csv`- A table of performance statistics (RMSE, MAE, ME, R^2 and linear regression slope(m)) and number unmatched pKas for each submission (number of experimental pKas predictions missed, number of extra predicted pKas).
    
- `analysis_outputs_hungarian/` -  All analysis outputs that uses "Hungarian" assignment method are organized under this directory.
  - `statistics_table.pdf` - A table of performance statistics (RMSE, MAE, ME, R^2 and linear regression slope(m)) for all the submissions. Also includes submission IDs assigned to each submission.
  - `error_for_each_macroscopic_pKa.pdf` - Violin plots that show error distribution of predictions related to each experimental pKa. 
  - `pKaCorrelationPlots/` - This directory contains plots of predicted vs. experimental pKa values with linear regression line (blue) for each method. Files are named by submission ID of each method, which can be found in `statistics_table.pdf`. In correlation plots, dashed black line has slope of 1. Dark and light green shaded areas indicate +-0.5 and +-1.0 pKa unit error regions, respectively.
  - `pKaCorrelationPlotsWithSEM/` - This directory contains similar plots to the `pKaCorrelationPlots/` directory with error bars added for Standard Error of the Mean(SEM) of experimental and predicted values for submissions that reported these values. Since experimental pKa SEM values are less than 0.05 pKa units horizontal error bars are not visible.
  - `AbsoluteErrorPlots\` - This directory contains a bar plot for each method showing the absolute error for each macroscopic pKa prediction compared to experiment.
  - `StatisticsTables/` - This directory contains machine readable copies of Statistics Table and bootstrap distributions of performance statistics.  
    - `statistics_bootstrap_distributions.pdf` - Violin plots showing bootstrap distributions of performance statistics of each method. Each method is labelled by submission ID.
    - `typeIII_submission_collection.csv` - A table of prediction data matched with experimental data according to Hungarian algorithm.
    - `typeIII_submission_full_collection.csv` - A table that contains prediction data matched to experimental data and also entries for unmatched experimental and predicted pKas for each submission. 
    - `MAE_vs_method_plot.pdf`
    - `MAE_vs_method_plot_colored_by_method_category.pdf`
    - `RMSE_vs_method_plot.pdf`
    - `RMSE_vs_method_plot_colored_by_method_category.pdf`
    - `unmatched_pKa_vs_method_plot.pdf`
    - `statistics.csv` - A table of performance statistics (RMSE, MAE, ME, R^2 and linear regression slope(m))
    - `statistics_with_unmatched_pKa_numbers.csv`- A table of performance statistics (RMSE, MAE, ME, R^2 and linear regression slope(m)) and number unmatched pKas for each submission (number of experimental pKas predictions missed, number of extra predicted pKas).


## Remarks
- Submissions with submission IDs nb001, nb002, nb003, nb004, nb005 and nb005 include non-blind corrections to pKa predictions of only SM22 molecule. pKas of the rest of the molecules in these submissions were blindly predicted before experimental data was released.

- pKa predictions of Epik, Jaguar, Chemicalize, and MoKa were not blind (submission IDs noted as nbXXX). They were submitted after the submission deadline as reference methods.

## Submission IDs
### Submission IDs for Type III Submissions
| Submission ID | Method Name |  
|---------------|-------------|
| xvxzd | Full quantum chemical calculation of free energies and fit to experimental pKa |  
| gyuhx |	S+pKa |  
| xmyhm |	ACD/pKa Classic |  
| yqkga |	ReSCoSS conformations // COSMOtherm pKa |
| nb017 |	MoKa |
| nb007 | Epik Scan |
| nb010 |	Epik Microscopic |
| 8xt50 |	ReSCoSS conformations // DSD-BLYP-D3 reranking // COSMOtherm pKa |
| nb013	| Jaguar |
| nb015 |	Chemicalize v18.23 (ChemAxon MarvinSketch v18.23) |
| p0jba |	macroscopic pKa prediction from microscopic pKa predicted with Gaussian and separate fitting for neutral to negative and for positive to neutral transformations |
| 37xm8	| ACD/pKa GALAS | 
| hytjn	| OE Gaussian Process | 
| q3pfp	| OE Gaussian Process Resampled |
| mkhqa	| EC-RISM/MP2/cc-pVTZ-P2-phi-all-2par |
| 2ii2g	| EC-RISM/MP2/cc-pVTZ-P2-q-noThiols-2par |
| nb001	| EC-RISM/MP2/6-311+G(d,p)-P2-phi-all-2par |
| 35bdm |	macroscopic pKa prediction from microscopic pKa predicted with Gaussian and global fitting |
| nb002	| EC-RISM/MP2/6-311+G(d,p)-P2-phi-noThiols-2par |
| ryzue	| Adiabatic scheme with single point correction for type III submission |
| yc70m	| PCM/B3LYP/6-311+G(d,p) |
| 5byn6	| Adiabatic scheme for type III submission |
| y75vj	| Direct scheme for type III submission |
| np6b4	| EC-RISM/B3LYP/6-311+G(d,p)-P2-phi-noThiols-2par |
| w4iyd	| Vertical scheme for type III submission |
| pwn3m	| Analog_search |
| f0gew	| EC-RISM/B3LYP/6-311+G(d,p)-P3NI-phi-noThiols-2par |
| xikp8	| Direct scheme with single point correction for type III submission |
| 5nm4j	| Substructure matches from experimental data |
| ad5pu	| EC-RISM/B3LYP/6-311+G(d,p)-P3NI-q-noThiols-2par |
| 0hxtm	| COSMOtherm_FINE17 |
| ds62k |	EC-RISM/MP2/6-311+G(d,p)-P3NI-q-noThiols-2par |
| ttjd0	| EC-RISM/MP2/cc-pVTZ-P2-phi-noThiols-2par |
| mpwiy |	EC-RISM/MP2/cc-pVTZ-P3NI-phi-noThiols-2par |
| nb004	| EC-RISM/MP2/6-311+G(d,p)-P3NI-phi-noThiols-2par |
| nb003	| EC-RISM/MP2/6-311+G(d,p)-P3NI-phi-all-2par |
| nb005	| EC-RISM/MP2/6-311+G(d,p)-P2-phi-all-1par |
| nb006	| EC-RISM/MP2/6-311+G(d,p)-P3NI-phi-all-1par|
```
