## supplementary-documents.tar.gz for "Overview of the SAMPL6 p*K*_a_ Challenge: Evaluating small molecule microscopic and macroscopic p*K*_a_ predictions": calc_pKa_value_statistics.py

```
# Calculating Uncertainties in Experimental pKas
# Mehtap Isik, 2018/01/26
#
# Usage: python calc_pKa_value_statistics.py

import pandas as pd
import numpy as np
from scipy import stats
import math

def reduce_to_first_significant_digit(quantity, uncertainty):
    first_significant_digit = math.floor(math.log10(abs(uncertainty)))
    quantity = round(quantity, -first_significant_digit)
    uncertainty = round(uncertainty, -first_significant_digit)
    return quantity, uncertainty


# Input experimental data and output csv file
path_to_experimental_results = "pKa_results_of_replicate_experiments.csv"
path_to_experimental_pKa_values = "pKa_experimental_values.csv"

# Read experimental results with 3 replicate measurements
df_exp_results = pd.read_csv(path_to_experimental_results)


# Create new dataframe to store pKa value statistics
df_exp_pKa = pd.DataFrame()
df_exp_pKa["Molecule ID"] = np.NaN
df_exp_pKa["pKa1 mean"] = np.NaN
df_exp_pKa["pKa1 SEM"] = np.NaN
df_exp_pKa["pKa2 mean"] = np.NaN
df_exp_pKa["pKa2 SEM"] = np.NaN
df_exp_pKa["pKa3 mean"] = np.NaN
df_exp_pKa["pKa3 SEM"] = np.NaN
df_exp_pKa["Assay Type"] = np.NaN
df_exp_pKa["Experimental Molecule ID"] = np.NaN
df_exp_pKa["canonical isomeric SMILES"] = np.NaN


# Iterate over every 3rd experiment to get molecule IDs
index_range = np.arange(0,df_exp_results.shape[0],3,dtype=int)
for i in index_range:
    molecule_ID = df_exp_results.loc[i,"Molecule ID"]
    assay_type = df_exp_results.loc[i,"Assay Type"]
    exp_molecule_ID = df_exp_results.loc[i,"Experimental Molecule ID"]
    smiles = df_exp_results.loc[i,"canonical isomeric SMILES"]
    s = pd.Series([molecule_ID, np.NaN, np.NaN, np.NaN, np.NaN, np.NaN, np.NaN, assay_type, exp_molecule_ID, smiles], index = df_exp_pKa.columns)
    df_exp_pKa = df_exp_pKa.append(s, ignore_index=True)


# Calculate mean and SEM for pKa values of each molecule
for i, row in enumerate(df_exp_pKa.iterrows()):
    molecule_ID = row[1]["Molecule ID"]
    
    pKa1_SEM = np.NaN
    pKa2_SEM = np.NaN
    pKa3_SEM = np.NaN

    # Parse pKa values of each replicate experiment for each molecule ID
    df_exp_result = df_exp_results.loc[df_exp_results["Molecule ID"] == molecule_ID]    
    pKa1_array = df_exp_result["pKa1"]
    pKa2_array = df_exp_result["pKa2"]
    pKa3_array = df_exp_result["pKa3"]
    
    # Calculate mean of 3 replicates format(a, '.2f')
    pKa1_mean = float(format(np.mean(pKa1_array), '.2f'))
    pKa2_mean = float(format(np.mean(pKa2_array), '.2f'))
    pKa3_mean = float(format(np.mean(pKa3_array), '.2f'))
    #pKa2_mean = np.mean(pKa2_array)
    #pKa3_mean = np.mean(pKa3_array)
    
    # Calculate standard error of the mean (SEM)
    # ddof=0 provides a maximum likelihood estimate of the variance for normally distributed variables
    pKa1_SEM = stats.sem(pKa1_array, ddof = 0) 
    pKa2_SEM = stats.sem(pKa2_array, ddof = 0) 
    pKa3_SEM = stats.sem(pKa3_array, ddof = 0)
    #print(molecule_ID,pKa1_SEM)
    
    # Reduce SEM values to 1st significat digit
    # Since pKa experimental data was reported in 2 decimal points, 
    # SEM will be reported as 0.01 if calculated SEM value from 3 replicates is lower than 0.01.
    minimum_SEM = float(0.01)

    if pKa1_SEM == 0:
        pKa1_SEM = minimum_SEM
    elif (np.isnan(pKa1_SEM) == False):
        pKa1_SEM = max(minimum_SEM, reduce_to_first_significant_digit(pKa1_mean, pKa1_SEM)[1])
    
    if pKa2_SEM == 0:
        pKa2_SEM = minimum_SEM
    elif np.isnan(pKa2_SEM) == False:
        pKa2_SEM = max(minimum_SEM, reduce_to_first_significant_digit(pKa2_mean, pKa2_SEM)[1])
    
    if pKa3_SEM == 0:
        pKa3_SEM = minimum_SEM
    elif np.isnan(pKa3_SEM) == False:
        pKa3_SEM = max(minimum_SEM, reduce_to_first_significant_digit(pKa3_mean, pKa3_SEM)[1])
    
    # Write mean and SEM values to df_exp_pKa dataframe
    df_exp_pKa.loc[i, "pKa1 mean"] =  str(format(pKa1_mean, '.2f'))
    df_exp_pKa.loc[i, "pKa2 mean"] =  str(format(pKa2_mean, '.2f'))
    df_exp_pKa.loc[i, "pKa3 mean"] =  str(format(pKa3_mean, '.2f'))
    
    df_exp_pKa.loc[i, "pKa1 SEM"] =  str(format(pKa1_SEM, '.2f'))
    df_exp_pKa.loc[i, "pKa2 SEM"] =  str(format(pKa2_SEM, '.2f'))
    df_exp_pKa.loc[i, "pKa3 SEM"] =  str(format(pKa3_SEM, '.2f'))

# Replace "nan" strings with empty cells in the dataframe.
for i,row in enumerate(df_exp_pKa.iterrows()):
    pKa1_mean = row[1]["pKa1 mean"]
    pKa1_SEM = row[1]["pKa1 SEM"]
    pKa2_mean = row[1]["pKa2 mean"]
    pKa2_SEM = row[1]["pKa2 SEM"]
    pKa3_mean = row[1]["pKa3 mean"]
    pKa3_SEM = row[1]["pKa3 SEM"]

    if pKa1_mean == "nan":
        pKa1_mean = ""
    if pKa1_SEM == "nan":
        pKa1_SEM = ""
    if pKa2_mean == "nan":
        pKa2_mean = ""
    if pKa2_SEM == "nan":
        pKa2_SEM = ""
    if pKa3_mean == "nan":
        pKa3_mean = ""
    if pKa3_SEM == "nan":
        pKa3_SEM = ""

    df_exp_pKa.loc[i, "pKa1 mean"] = pKa1_mean
    df_exp_pKa.loc[i, "pKa1 SEM"] = pKa1_SEM
    df_exp_pKa.loc[i, "pKa2 mean"] = pKa2_mean
    df_exp_pKa.loc[i, "pKa2 SEM"] = pKa2_SEM    
    df_exp_pKa.loc[i, "pKa3 mean"] = pKa3_mean
    df_exp_pKa.loc[i, "pKa3 SEM"] = pKa3_SEM

# Save pKa mean and SEM values in a CSV file.
df_exp_pKa.to_csv(path_to_experimental_pKa_values, index=False) 

print("Done.")
```
