## supplementary-documents.tar.gz for "Overview of the SAMPL6 p*K*_a_ Challenge: Evaluating small molecule microscopic and macroscopic p*K*_a_ predictions": README.md

```
# NMR Characterization of Protonation Microstates

NMR characterization of SM07 and SM14 microstates were performed by Ikenna E. Ndukwe, Xiao Wang, Mikhail
Reibarkh, and Gary E. Martin from Merck NMR Structure Elucidation Group.

## Rationale
The goal of this NMR characterization was collecting information on microscopic states related to experimental pKa measurements, i.e. determining sites of protonation.
pKa measurements performed with spectrophotometric method provides macroscopic pKa values, but does not provide information site of protonation. 
On the other hand, most computational prediction methods predict primarily microscopic pKa values. 
Protonation sites can be determined by NMR methods, although these measurements are very laborious in terms of data collection and interpretation compared to pKa measurements with Sirius T3. 
Moreover, not all SAMPL6 molecules were suitable for NMR measurements due to high sample concentration requirements (for methods other than proton NMR) and analyte solubility issues. 
Thus we performed NMR based microstate characterization only for SM07 and SM14.
We investigated microstates existed at pH values lower and higher than macroscopic pKa value with the goal of evaluating if spectroscopicly measured pKa was microscopic (related to single protonation site).

## Results

### SM07
Distribution of species and pKa value of SM07 were determined with UV-metric pKa measurement with Sirius T3.
NMR characterization of SM07 showed that pKa 6.08 ± 0.01 was related to a microscopic protonation state transition between **SM07_micro006** and **SM07_microo004** microstates.

![SM07_microstates](SM07_microstates.png)

There are 5 other 4-amino quinazoline derivatives in SAMPL6 dataset. Based on structural similarity, we can infer that spectrometric pKa values measured for other 4-amino quinazoline compounds as microscopic pKa related to the protonation of the same quinazoline nitrogen with the same neutral background protonation states.

The set of 4-amino quinazoline compounds from SAMPL6 pKa challenge:

![4-amino-quinazoline_series.png](4-amino-quinazoline_series.png)

`microscopic_pKas_of_4-amino-quinazoline_series.csv` file lists microscopic pKas and microstate ID pairs based on this interpretation.

### SM14

Distribution of species and pKa values of SM14 were determined with UV-metric pKa measurement with Sirius T3.
NMR characterization of SM14 showed that pKa 2.58 ± 0.01 is related to a microscopic protonation state transition between **SM14_micro003** and **SM14_microo002** microstates. pKa value 5.30 ± 0.01 is related to a microscopic protonation state transition between **SM14_micro002** and **SM14_microo001** microstates.

![SM14_microstates](SM14_microstates.png)

## Manifest
- `NMR_characterization_of_SM07_microstates.pdf` - Summary experimental report of SM07 microstate characterization.
- `NMR_characterization_of_SM14_microstates.pdf` - Summary experimental report of SM14 microstate characterization.
- `microscopic_pKas_of_SM14_and_4-amino-quinazoline_series.csv` - Table of microscopic pKa values and pairs of microstate IDs of SM14, SM07 and 4-amino quinazoline derivatives. 
```
