## supplementary-documents.tar.gz for "Overview of the SAMPL6 p*K*_a_ Challenge: Evaluating small molecule microscopic and macroscopic p*K*_a_ predictions": README.md

```
## Purity of SAMPL6 pKa challenge solid compound stocks

LC-MS based purity measurements were performed by Heather Wang (Merck).


### LC-MS Method 
The purity analysis was performed using an Agilent HPLC1200 Series equipped with auto-sampler, UV diode array detector and a Quadrupole MS detector 6140. The software used was Chemistation for LC & LC/MS with version C01.07SR2.    
The column for the analysis is Assentis Express C18 3.0x100mm 2.7µl particle size at Column temperature=45C.  
Mobile phase A: 2mM ammonium formate ( pH=3.5) aqueous  
Mobile phase B: 2mM ammonium formate in Acetonitrile : Water=90:10 ( pH=3.5)   
Flow rate=0.75ml/min  
Gradient: Starting with 10% B to 95%B in 10minutes then hold 95%B for 5minutes. Post run = 5 minutes 
Mass condition: ESI positive and negative mode  
Capillary voltage=3000V  
Grying gas flow=12ml/min  
Nebulizer press=35psi  
Drying temperature=350C  
Mass range: 5-~1350Da; Fraggmentor:70;  Threshold:100

The percent area for main peak is calculated based on the area of main peak divided by the total area of all peaks. The percent area of the main peak is reported as an estimate of sample purity. 

## Manifest
- `purity_of_SAMPL6_pKa_compounds_determined_by_LCMS.csv`
```
