## supplementary-documents.tar.gz for "Overview of the SAMPL6 p*K*_a_ Challenge: Evaluating small molecule microscopic and macroscopic p*K*_a_ predictions": README.md

```
## Experimental pKa values of SAMPL6 pKa challenge molecules
This directory contains results of the pKa measurements performed with Sirius T3 instruments for 24 small molecules. 
3 independent replicate pKa measurements were done for each molecule, starting from the same DMSO stock solution.
Please see [SAMPL6/pKa Challenge Instructions/Experimental Details](https://github.com/MobleyLab/SAMPL6/blob/master/pKa_challenge_instructions.md#experimental-details) for more details about the experiment.

`pKa_experimental_values.csv` file contains mean and standard error of the mean(SEM) of experimental macroscopic pKa values, calculated using `calc_pKa_value_statistics.py` script.
Since pKa values measured by Sirius T3 were reported with 2 decimal places, we have reported SEM as 0.01 in cases where SEM values calculated from 3 replicates were lower than 0.01.  

### Publication on pKa measurements
Mehtap Işık, Dorothy Levorse, Ariën S. Rustenburg, Ikenna E. Ndukwe, Heather Wang, Xiao Wang, Mikhail Reibarkh, Gary E. Martin, Alexey A. Makarov, David L. Mobley, Timothy Rhodes, John D. Chodera. "pKa measurements for the SAMPL6 prediction challenge for a set of kinase inhibitor-like fragments" _J Comput Aided Mol Des_ (2018) 32: 1117. https://doi.org/10.1007/s10822-018-0168-0

## Manifest
- `pKa_experimental_values.csv` - Mean and SEM of pKa values organized in a table. Up to three pKa values were reported based on how many pKas were measured in the experimental interval of 2-12.
- `calc_pKa_value_statistics.py` - Python script used to calculate mean and SEM of pKa values from `pKa_results_of_replicate_experiments.csv`.
- `pKa_results_of_replicate_experiments.csv` - Experimental results of independent replicates of pKa measurements(N=3) and names of experimental reports (PDF files can be found in `experiment_reports\` directory). For molecules with pKas measured both in 100% water and with cosolvent, pKa measurements done in 100% water are selected to be used for SAMPL6 challenge analysis considering potentially higher accuracy of pKa measurements.
- `experiment_reports/` - This directory contains reports generated by Sirius T3 software for the results of pKa measurements. Refer to `pKa_replicate_experimental_results.csv` for matching SAMPL6 molecule IDs to names of report files.
- `experiment_reports_of_extra_cosolvent_experiments/` -  This directory contains reports generated by Sirius T3 software for the results of extra pKa measurements performed with cosolvent method (Yasuda-Shedlovsky Extrapolation). These molecules already have UV-metric pKa measurements in 100% water. These extra experiments were collected only to evaluate if there is a bias in pKa measurement method that uses cosolvent.
- `pKa_results_of_replicate_experiments_with_extra_cosolvent_experiments.csv` - A table of all experimental results of pKa measurements and names of experimental reports of each replicate experiment. In contrast to `pKa_results_of_replicate_experiments.csv`, this table also lists extra pKa measurements done with cosolvent method for molecules soluble enough to have their pKas measured in 100% water with UV-metric pKa method.
- `comparing_water_vs_cosolvent_pKa_values.xlsx` - This spreadsheet compares experimental pKas for molecules measured with both 100% water and the cosolvent extrapolation based method. The absolute difference between water and cosolvent pKa values were observed to be up to 0.4 pKa units, although on average the difference is 0.05 and without any obvious bias. 
- `experimental_ID_and_SAMPL6_molecule_ID_table.csv` - A table that matches experimental molecule IDs to SAMPL6 molecule IDs.
- `purity\` - This directory contains purity values of solid powder stocks of SAMPL6 pKa compounds. Purity of compounds were measured by Heather Wang with the LC-MS method.
- `NMR_microstate_determination\` - This directory contains NMR based microstate characterization of SM07 and SM14.
```
