## supplementary-documents.tar.gz for "Overview of the SAMPL6 p*K*_a_ Challenge: Evaluating small molecule microscopic and macroscopic p*K*_a_ predictions": README.md

```
# pKa Microstates of 24 Small Molecules

24 small molecules are assigned moleculed IDs in the form of `SMXX` from SM01 to SM24. 
This directory includes their enumerated microstates.

These microstate lists may not be comprehensive, although they are updated based on request from participants. Please notice [the warning about enumerated microstates](https://github.com/MobleyLab/SAMPL6/blob/master/pKa_challenge_instructions.md#a-warning-about-enumerated-microstates-and-requesting-the-missing-microstates). 

## Manifest
- `SMXX_microstates.csv` files include updated microstate IDs, canonical isomeric SMILES and canonical SMILES of each microstate. Deprecated microstates are removed from these lists.  
- `SMXX_microstate_IDs_with_2D_depiction.xlsx` files include the same microstate lists as `SMXX_microstates.csv` with the addition of 2D structure depictions.  
- `SMXX_microstates_deprecated.csv` files include deprecated microstates for record keeping. These microstate IDs were removed from `SMXX_microstates.csv` files because we have noticed they were not constituting unique microstates. They were resonance structures or geometric isomers of other microstates.
```
