## supplementary-documents.tar.gz for "Overview of the SAMPL6 p*K*_a_ Challenge: Evaluating small molecule microscopic and macroscopic p*K*_a_ predictions": README.md

```
# SAMPL6 pKa Prediction Challenge

This challenge consists of predicting microscopic and macroscopic pKas of 24 small organic molecules. These fragment-like small molecules are selected for their similarity to kinase inhibitors and for experimental tractability. Our aim is to evaluate how well current pKa prediction methods perform with drug fragment-like molecules through blind predictions.

For detailed instructions for pKa challenge: [SAMPL6/pKa_challenge_instructions.md](../../pKa_challenge_instructions.md)

Experimental pKa measurements were made available in this repository after the pKa challenge deadline and can be found under `experimental_data/` directory.

## Manifest

- `/molecule_ID_and_SMILES.csv` - CSV file that indicates SAMPL6 pKa challenge molecule IDs and canonical isomeric SMILES.
- `/microstates/` - This directory contains files that list of microstate IDs and canonical isomeric SMILES of microstates. Files are separated by molecule ID. Updated microstates and their microstate IDs can be found in `SMXX_microstates.csv` files. Deprecated microstates and their microstate IDs are listed in `SMXX_microstates_deprecated.csv` files.
- `/microstate_pairs/` - This directory contains `SMXX_microstate_pairs.csv` files that list suggested pairs of microstate IDs that form physically meaningful pairs for microscopic pKa predictions. 
- `/submission_templates/` - Empty prediction submission template files are located here.
- `/example_submission_files/` - This directory contains example submission files filled with random values to illustrate expected format.
- `/experimental_data/` - Experimental measurements of pKa values.
- `/analysis/` - Analysis pKa predictions.

## Publication on experimental pKa measurements
Mehtap Işık, Dorothy Levorse, Ariën S. Rustenburg, Ikenna E. Ndukwe, Heather Wang, Xiao Wang, Mikhail Reibarkh, Gary E. Martin, Alexey A. Makarov, David L. Mobley, Timothy Rhodes, John D. Chodera. "pKa measurements for the SAMPL6 prediction challenge for a set of kinase inhibitor-like fragments" _J Comput Aided Mol Des_ (2018) 32: 1117. https://doi.org/10.1007/s10822-018-0168-0
```
